# Engineered *Acinetobacter baylyi* ADP1-ISx cells are sensitive DNA biosensors for antibiotic resistance genes and a fungal pathogen of bats

**DOI:** 10.1101/2025.05.17.654686

**Authors:** Jeffrey Chuong, Keaton W. Brown, Isaac Gifford, Dennis M. Mishler, Jeffrey E. Barrick

**Affiliations:** Department of Biomedical Engineering, The University of Texas at Austin, Austin, TX 78712, USA; Department of Molecular Biosciences, Center for Systems and Synthetic Biology, The University of Texas at Austin, Austin, TX 78712, USA; The Freshman Research Initiative, College of Natural Sciences, The University of Texas at Austin, Austin, Texas, USA

**Keywords:** Natural transformation, Cell-based biosensor, Environmental DNA, Antibiotic resistance genes, White-nose syndrome, Biosurveillance

## Abstract

Naturally competent bacteria can be engineered into platforms for detecting environmental DNA. This capability could be used to monitor the spread of pathogens, invasive species, and resistance genes, among other applications. Here, we create *Acinetobacter baylyi* ADP1-ISx biosensors that detect specific target DNA sequences through natural transformation. We tested strains with DNA sensors that consisted of either a mutated antibiotic resistance gene (TEM-1 *bla* or *nptII*) or a counterselectable gene flanked by sequences from the fungus *Pseudogymnoascus destructans*, which causes white-nose syndrome in bats. Upon uptake of homologous DNA, recombination restored antibiotic resistance gene function or removed the counterselectable gene, enabling selection of cells that sensed the target DNA. The antibiotic resistance gene and *P. destructans* biosensors could detect as few as 3,000 or 5,000,000 molecules of their DNA targets, respectively, and their sensitivity was not affected by excess off-target DNA. These results demonstrate how *A. baylyi* can be reprogrammed into a modular platform for monitoring environmental DNA.

## Supplementary material for "Engineered *Acinetobacter baylyi* ADP1-ISx cells are sensitive DNA biosensors for antibiotic resistance genes and a fungal pathogen of bats": File S1

```
>LAJJ01000029.1:283663-279214
-------------------------------------------------------------------------------------------------------------------------------------------------------------------------------------------------------------------------------------------------------------------------------------------------------------------------------------------------------------------------------------TAAG-----------------------------------------------------------------------------------------------------------------------------------------------------------------------------------------------------------------------------------------------------------------------------------------------------------------------------------------------------------------------------------------------------------------------------------------------------------------------------------------------------------------------------------------------------------------------------------------------------------------------------------------------------------------------------------------------------------------------------------------------------------------------------------------------------------------------------------------------------------------------------------------------------------------------------------------------------------------------------------------------------------------------------------------------------------------------------------------------------------------------------------------------------------------------------------------------------------------------------------------------------------------------------------------------------------------------------------------------------------------------------------------------------------------------------------------------------------------------------------------------------------------------------------------------------------------------------------------------------------------------------------------------------------------------------------------------------------------------------------------------------------------------------------------------------------------------------------------------------------------------------------------------------------------------------------------------------------------------------------------------------------------------------------------------------------------------------------------------------------------------------------------------------------------------------------------------------------------------------------------------------------------------------------------------------------------------------------------------------------------------------------------------------------------------------------------------------------------------------------------------------------------------------------------------------------------------------------------------------------------------------------------------------------------------------------------------------------CAAATTCTGCAAGATGGAGAAGATCTGCCCAGTTGTCTTGAGCATAGTTTGTATAAATTCTTAGATATTGTTCAAGTACAGAGTTGACTCTCTCTGTCTGGCCATCTGTTTGAGGGTGATAAGCTGTAGAGAAGCGTTGTTCCATGTTTAAGAGTTTAGAGAACTCCTTAAAAAAGTTTGAAGTGAAAACTGCTCCCCTATCTGAGATCCAGTGTCCAGGAATTCCATGATATTTAAAGACCACCTTGAGGAATAGCCACGCAAGTTCAGAAGCTGTGATAGTCTCATTGCAAGGCTC-AAAGTGTGCCATTTTTGTGAGCCTTTCTACCACCACAAGGATAGAGTCATAAGGGGTAGCACCCCCTTTTGGGATAGAAGGAGGCAACTTGACTATAAAGTCAATGGATATGGAGTCCCATGGGCGTTCTGGTATAGGTAGAGGCTGCAAGAGGCCATAGGGCTTTTGCCGTGTAGGTTTGTTCAAGTTGCAAGTAGTGCAAGAAGATATATAGTCTTGAAGAGTAGTCCTTAGACTAGGCCAGTAGAACTTTCTTGTTAGAAGTTCATAAGTTTTTGCAAAGCCAAAGTGCCCTGCAGCTGGAGCATCATGGAACTGCTGTAGGAGGTGTAGCTGTAATCGTTTATTCCTTGGGACATAGATATAGTTCTTGAATAAGAGAAGTCCATGCTGA-TTTTTTGAGAAATTCTGTAGTCCAACTTTCTCAAGAGAGGAACCTTTCTTCTGGAGGTATTCCAAAGTTCTTTTCACAAAGGGATCATGGTTGTAAGCATCTTTAAATGCTTTAAGAAGTGTTGCTGAGGGTGTATAGTCTTTAAAGGTCTCTGGTTCCTGAGAAGAGGTAATGGGGGCAACTTGGTCTTGAGGGGATAAGTTTACCCCTAAGTCCTCTGTAGTACTAGGGTTGCTTAAAGATGCTGCTATAAGCTTTGCTGAGTCTAGCAGAGCCTTTGTATTGCTAGTTTTAGCAGAATCTTGGTAGTCATGTCTTCTTGAGAGGAGATCTGCTCTTTGATTCTTGGCCCCTGAGACATGTTTTATAACAAAGTCAAAACCTCCTAGTTGTTCAGACCACCTTGCTTGTCGTCGATTGAGCTGTTTAGTGGTTGTAAAGGTCAAGAGATTTGA-ATGGTCACTGT--AAATAGTGATAGGATAGTTTGCCCCTTCAAGGTAGCATCTCCAATGCTTTAGAGAACATACTATGGCAAGCAGTTCCTTGTCTGTAATGGGATAGTTTTGTTCGGCTGCTGATAGC-TTTCTTGAGT-AAAATGCCACAGGCTGTAGCTCTTCTTGTTTGTC-TTTTGGAGCTTGGTATAAGATTCCAGAAATGGCAAAA-TCTGAGGCATCTGTCTCAAGAGTGGCAGGTTTCAAGGGGTTAAAGTGTAGTAACATTTTCCCTTCTTTGAATTCTCCTTTAAGAGCATCGAAAGCA-TCTTGCTGTGTCTTATCCCAGTGATACAAAGTGTCCTTGTGAAGTAATTGAGTAAGGGGTAAAGCCAAGGATGTATATCTTGGTATAAACCTCCTGTAATAGTTGGCAAACCCAAGGAAAGACTGAACCTCTTTAATGCTGGAAGGAATAGGCCACGTTTGTACTGCTTTTGTCTTTTCAGGATCCATCTGAATGCCTTCTGTTGAAATTCTATGTCCCAAGAAATCAACTTGAGACATATGGAAAAGACATTTCCCAAGTTTGCAAAACAGTTGTGCTTGAGATAGCTTCTCTAAGACTTGTCTAACATGTAGAACATGCTCTTGAGTGTCTAAAGAGTATATAA-AATGTCATCTAAGTAGACAACAACAAAGATATCCAAGTAAGGTCTTAGAATATCATTCATGAGAGCTTGGAAAGAAGCAGGTGCATTGGCAAGCCCAAAAGGCATTACCTGGTATTCAAAATGACCATAGCGTGTTCTGAATGCTGTCTTCCACTCATCATCTTCCTTGATGCGTATCAGGTTATAAGCTCCCCTGAGATCTAACTTGGTAAAGATCTTTGCTGAAGAGAGCCTATCCATGAGCTCAGGGATAAGGGGTAAAGCATATCTGTTTTTAACAGTGACTGCATTAAGGCCCCTATAATCAACACAGAGACGCAAGGAGCCATCTTTCTTCTTGACAAAGAGAATAGGAGCTCCTGCTGGTGAGGAAGAAGGTCTGATAAAGCCAGAACTAAGGTTCTCATCTAGGTATTCTCTGAGAGTTTTCAGCTCTAATTCAGATAGAGAGTAGATAGGGCCGTAGGGAGGCATTGAGCCTTCTGCGAGTGGTATCACATGGTCATAAGGCTGGTGCTTTGGCAGAATTGATGCCTTTGCCTTGTCAAAAAGATGTTGGTAGTCTTGGTATGCTAAAGGCAAAATGACCTCCTGAGATGATTTCTCCAAATCTGAAGTAGCTGCTATCTCCAGGACAGGTTGGAAAGGTTTAACCCATATCAGAGATGATATATCGTCCATAGTTTGGTC-AAAATCCTTGATCTGGGACAAGTCTGAGTCTTGGACCTGAATAGGGGTAACTGAGGCTTGAAGGGTTTTTTCAGTATTGAGCTCAGGATTTGAGCTAAACCCAAGCGATAAATGCTTCCAATTGATGGTTGGATCATGCCTTTGAAGCCATGGAAGACCTAGGATGACT-GGGTACTTCATTGGTATAACATCTGAAGAGATGGTGTCTGAAAATGTTGATTTTCCTAGGGGAATCTCAAGTTTGAGTACTGGGGTGTTGCAGGTAATGGAACCTGAACTGATAGGAGTTCCATCAATGACTCGGAGCAACTCTGGAGTGCGTTTGGGAATTGTAGGTAACTGGTGTATCAAGATTAGGTCTTGAGATATAAAGTTGCCTGTTGCCCCTGAGTCTATCATAGCCCTTGTATACAACACCTGTTGTTTGAAATGGAGTTGAATAGGGATTAACAGGTGTGTGAGACTCTGAGAAAGCACCATCGACACATCTTTGTTGTCTAGGGGAGAAGTTATAGTCTCAGTTGAAGTTGTGCCTGCTAGGGATTTTTTAAGTTTTTCAGGAATAGCAGTTGTGACTGTGTCTGAGGCTGCTATATGTTTTGAATCAGCACTCCCTCGTGCTGAATAGCACTCCTGAATTCTGTGCCCCCCTTTGCCACAGTATAAACAAAGGTTGTTGTCCATTCTGTGTTTTCTTTCTTGAGGAGTAAGTTTACCCCTTTTCAGTTTTTGAGGGCTTCTTGTAGGCTGAGGTGCTGGATTTGCTGTAGATCTCTTTATAGAGGCGTCTAAGTCCATAGGTTCAGGTGCTGAGTCCTTAGCAGTTGGTGTAGAGGTGTAATTGTTGAAATTTCTTGTTGGATGCCAGTCTTGGTTCTTCTCCTTTCTTCTTTCAAAAAGCCTATCATCAAGTCTGACAGCTTTCTCTATAAGCGTTTGAAGTGTTGTAGGGCGTTCTTCTTTGCTGAGTTCATCCTTAATAGAGCTCTTGAGCCCTTGGTAGTAAGTGAAGACTAAGGCTTCTTCATTCCAAGTCAAGTGAGAAGTGATTCTCCTAAATTCTGTTGTATACTGAGCAGCAGAGGTCTTTTGACATAGCTTCTGTAGCTCTCTTTCTGCTGTAGCAGTTTCGTTGATGTCTCCAAAGGTCCTGGTAAGTTCCTCTTGAAACTGGTCATAAGAGGTAATCAAAGGTGTAGTGGTATTTTGGTTGTTGCCACTAAGTCTTCTAAGATATGGCTCAAAGAAGTTGAATGCAGATCCACGGAGGTAGCTGGCAGCAAAATAGATCTTCTGAATGTCTGAGGTGAACTGATGAGGCCTGAGGGTGAAGTAGATGTCCAGTTGCATAAGAAATCCCTTCAACTTCCTCCTGTCTCCATGGTATAAATCTGGTGTTTGCACTTTAGGAAGTGCACCTGGGGTACTCGAAATAGCCAGAGGAGCTGTGGAAAGTTCTGTATGATGTGTCTGAGTTGAAGATTGTGTTGCTGAAGTGTTGGCTTGAAAGGTGTTTTCCAAATTCTCAAGTTTGTTTGCTATAGTTTGTATAAAGGCAAACAGTTGTTGCATCTGCTGTTCAGCAGTAGTTGTAGGAGCTTGGTCGTCCTCCATTGTAGTATCGAAGTGCTGCTATAGAAATAGTTGAAGCTT-GAAGCAGGCAAGGTGTAATGGTGGGTGCACCAGATATGAGAATCTAGCCACCCAAGGAAGGGATGAATTTACTAAGACAACACACTGTCTTAGAAAACAGAGCCAAAGGGTTGTAGCTTAGACTATTCCACAACGCAGCAATCAGGTGTATGATGTGGTGAAGTGGTTTAGACAAGTTGCAACAAATGTTGAGTCTGAGAACTCAGGGGTAAGTCAGAGGTTAGCACCTCACTGACTTTTC-AAAAACAGAGAATAACAAGATCAATGCTTGGAAGCTTAGAAAAGACGTAGAAGTATGTGCTAGT----------------------------------------------------------------------------------------------------------------------------------------------------------------------------------------------------------------------------------------------------------------------------------------------------------------------------------------------------------------------------------------------------------------------------------------------------------------------------------------------------------------------------------------------------------------------------------------------------------------------------------------------------------------------------------------------------------------------------------------------------------------------------------------------------------------------------------------------------------------------------------------------------------------------------------------------------------------------------------------------------------------------------------------------------------------------------------------------------------------------------------------------------------------------------------------------------------------------------------------------------------------------------------------------------------------------------------------------------------------------------------------------------------------------------------------------------------------------------------------------------------------------------------------------------------------------------------------------------------------------------------------------------------------------------------------------------------------------------------------------------------------------------------------------------------------------------------------------------------------------------------------------------------------------------------------------------------------------------------------------------------------------------------------------------------------------------------------------------------------------------------------------------------------------------------------------------------------------------------------------------------------------------------------------------------------------------------------------------------------------------------------------------------------------------------------------------------------------------------------------------------------------------
>LAJJ01000027.1:518330-516348
----------------------------------------------------------------------------------------------------------------------------------------------------------------------------------------------------------------------------------------------------------------------------------------------------------------------------------------------------------------------------------------------------------------------------------------------------------------------------------------------------------------------------------------------------------------------------------------------------------------------------------------------------------------------------------------------------------------------------------------------------------------------------------------------------------------------------------------------------------------------------------------------------------------------------------------------------------------------------------------------------------------------------------------------------------------------------------------------------------------------------------------------------------------------------------------------------------------------------------------------------------------------------------------------------------------------------------------------------------------------------------------------------------------------------------------------------------------------------------------------------------------------------------------------------------------------------------------------------------------------------------------------------------------------------------------------------------------------------------------------------------------------------------------------------------------------------------------------------------------------------------------------------------------------------------------------------------------------------------------------------------------------------------------------------------------------------------------------------------------------------------------------------------------------------------------------------------------------------------------------------------------------------------------------------------------------------------------------------------------------------------------------------------------------------------------------------------------------------------------------------------------------------------------------------------------------------------------------------------------------------------------------------------------------------------------------------------------------------------------------------------------------------------------------------------------------------------------------------------------------------------------------------------------------------------------------------------------------------------------------------------------------------------------------------------------------------------------------------------------------------------------------------------------------------------------------------------------------------------------------------------------------------------------------------------------------------------------------------------------------------------------------------------------------------------------------------------------------------------------------------------------------------------------------------------------------------------------------------------------------------------------------------------------------------------------------------------------------------------------------------------------------------------------------------------------------------------------------------------------------------------------------------------------------------------------------------------------------------------------------------------------------------------------------------------------------------------------------------------------------------------------------------------------------------------------------------------------------------------------------------------------------------------------------------------------------------------------------------------------------------------------------------------------------------------------------------------------------------------------------------------------------------------------------------------------------------------------------------------------------------------------------------------TCCTTGTGAAGTAATTGAGTAAGGGGTAAAGCCAAGGATGTATATCTTGGTATAAACCTCCTGTAATAGTTGGCAAACCCAAGGAAAGACTGAACCTCTTTAATGCTGGAAGGAATAGGCCACGTTTGTACTGCTTTTGTCTTTTCAGGATCCATCTGAATGCCTTCTGTTGAAATTCTATGTCCCAAGAAATCAACTTGAGACATATGGAAAAGACATTTCTCAAGTTTGCAAAAGAGTTGTGCTTGAGATAGCTTCTCTAAGACTTGTCTAACATGTAGAACATGCTCTTGAGTGTCTAAAGAGTATATAAGAATGTCGTCTAAGTAGACAACAACAAAGATATCCAAGTAAGGTCTTAGAATATCATTCATGAGAGCTTGGAAAGAAGCAGGTGCATTGGCAAGCCCAAAAGGCATTACCTGGTATTCAAAATGACCATAGCGTGTTCTGAATGCTGTCTTCCACTCATCATCTTCCTTGATGCGTATCAGGTTATAAGCTCCCCTGAGATCTAACTTGGTAAAGATCTTTGCTGAAGAGAGCCTATCCATGAGCTCAGGGATAAGGGGTAAAGCATATCTGTTTTTAACAGTGACTGCATTAAGGCCCCTATAATCAACACAGAGACGCAAGGAGCCATCTTTCTTCTTGACAAAGAGAATAGGAGCTTCTGCTGGTGAGGAAGAAGGTCTGATAAAGCCAGAACTAAGGTTCTCATCTAGGTATTCTCTGAGAGTTTTCAGCTCTAATTCAGATAGAGAGTAGATAGGGCCATAGGGAGGCATTGAGCCTTCTGCGAGTGGTATCTCATGGTCATAAGGCTGGTGCTTTGGCAGAATTGATGCCTTTGCCTTGTCAAAAAGATGTTAGTAGTCTTGGTATGCTAAAGGCAAAATGACCTCCTGAGATGATTTCTCCAAATCTGAAGTAGCTGCTATCTTCAGGACAGGTTGGAAAGGTTTAACCCATATCAGAGATGATATATCGTCCATAGTTTGGTC-AAAATCCTTGATCTGGGACAAGTCTGAGTCTTGGACCTGAATAGGGGTAACTGAGGCTTGAAGGGTTTTTTCAGTATTGAGCTCAGGATTTGAGCTAAACCCAAGCGATAAATGCTTCCAATTGATAGTTGGATCATGCCTTTAAAGCCATGGAAGACCTAGGATGACT-GGGTACTTCATTGGTATAACATCTAAAGAGATGGTGTCTGAAAATGTTGATTTTCCTAGGGGAATCTCAAGTTTGAGTACTGGGGTGTTGCAGGTAATGGAACCTGAACTGATAGGAGTTCCATCAATGACTCGGAGCAACTCTGGAGTGCGTTTGGGAATTGTAGGTAACTGGTGTGTCAAGATGAGGTCTTGAGATATAAAGTTGCCTGTTGCCCCTGAGTCTATCATAGCCCTTGTAGATAACACCTGTTGTTTGAAATGGAGTTGAATAGGGATTAACAGGTGTGTGAAACTCTGAGAAAGCACCATCGACACATCTTTGTTGTCTAGGGGAGAAGTTATAGTCTCAGTTGAAGTTGTGCCTGCTAGGGATTTTTCAAGTTTTTCAGGAATAGCAGTTGTGACTGTGTCTGAGGCTGCTATATGTTTTGAATCAGCACTCCCTCATGCTGAATAGCACTCCTGAATTCTGTGTCCCCCTTTGCCACAGTATAAACAAAGGTTGTTGTCCATTCTGTGTTTTCTTTCTTGAGGGGTAAGTTTACCCCTTTTCAGTTTTTGAGGGTATCCTGTAGGCTGAGGTGCTGGATTTGCTGTAGATCTCTTTATAGAGGCGTCTAAGTCCATAGGTTCAGGTGCTGAGTCCTTAGCAGTTGGTGTAGAGGTGTAATTGTTGAAATTTCTTGTTGGATGCCAGTCTTAGTTCTTCTCCTTTCTTCTTTCAAAAAGCCTATCATCAAGTCTGACAGCTTTCTCTATAAGCGTTTGAAGTGTTGTAGGGCGTTCTTCTTTGCTGAGTTCATCCTT--------------------------------------------------------------------------------------------------------------------------------------------------------------------------------------------------------------------------------------------------------------------------------------------------------------------------------------------------------------------------------------------------------------------------------------------------------------------------------------------------------------------------------------------------------------------------------------------------------------------------------------------------------------------------------------------------------------------------------------------------------------------------------------------------------------------------------------------------------------------------------------------------------------------------------------------------------------------------------------------------------------------------------------------------------------------------------------------------------------------------------------------------------------------------------------------------------------------------------------------------------------------------------------------------------------------------------------------------------------------------------------------------------------------------------------------------------------------------------------------------------------------------------------------------------------------------------------------------------------------------------------------------------------------------------------------------------------------------------------------------------------------------------------------------------------------------------------------------------------------------------------------------------------------------------------------------------------------------------------------------------------------------------------------------------------------------------------------------------------------------------------------------------------------------------------------------------------------------------------------------------------------------------------------------------------------------------------------------------------------------------------------------------------------------------------------------------------------------------------------------------------------------------------------------------------------------------------------------------------------------------------------------------------------------------------------------------------------------------------------------------------------------------------------------------------------------------------------------------------------------------------------------------------------------------------------------------------------------------------------------------------------------------------------------------------------------------------------------------------------------------------------------------------------------------------------------------------------------------------------------------------------------------------------------------------------------------------------------------------------------------------------------------------------------------------------------------------------------------------------------------------------------------------------------
>LAJJ01000009.1:1669902-1667391
--------------------------------------------------------------------------------------------------------------------------------------------------------------------------------------------------------------------------------------------------------------------------------------------------------------------------------------------------------------------------------------------------------------------------------------------------------------------------------------------------------------------------------------------------------------------------------------------------------------------------------------------------------------------------------------------------------------------------------------------------------------------------------------------------------------------------------------------------------------------------------------------------------------------------------------------------------------------------------------------------------------------------------------------------------------------------------------------------------------------------------------------------------------------------------------------------------------------------------------------------------------------------------------------------------------------------------------------------------------------------------------------------------------------------------------------------------------------------------------------------------------------------------------------------------------------------------------------------------------------------------------------------------------------------------------------------------------------------------------------------------------------------------------------------------------------------------------------------------------------------------------------------------------------------------------------------------------------------------------------------------------------------------------------------------------------------------------------------------------------------------------------------------------------------------------------------------------------------------------------------------------------------------------------------------------------------------------------------------------------------------------------------------------------------------------------------------------------------------------------------------------------------------------------------------------------------------------------------------------------------------------------------------------------------------------------------------------------------------------------------------------------------------------------------------------------------------------------------------------------------------------------------------------------------------------------------------------------------------------------------------------------------------------------------------------------------------------------------------------------------------------------------------------------------------------------------------------------------------------------------------------------------------------------------------------------------------------------------------------------------------------------------------------------------------------------------------------------------------------------------------------------------------------------------------------------------------------------------------------------------------------------------------------------------------------------------------------------------------------------------------------------------------------------------------------------------------------------------------------------------------------------------------------------------------------------------------------------------------------------------------------------------------------------------------------------------------------------------------------------------------------------------------------------------------------------------------------------------------------------------------------------------------------------------------------------------------------------------------------------------------------------------------------------------------------------------------------------------------------------------------------------------------------------------------------------------------------------------------------------------------------------------------------------------------------------------------------------------------------------------------------------------------------------------------------------------------------------------------------------------------------------------------------------------------------------------------------------------------------------------------------------------------TTAGAATATCATTCATGAGAGCTTGGAAAGAAGCAGGTGCATTGGCAAGCCCAAAAGGCATTACCTGGTATTCAAAATGACCATAGCGTGTTCTGAATGCTGTCTTCCACTCATCATCTTCCTTGATGCGTATCAGGTTATAAGCTCCCCTGAGATCTAACTTGGTAAAGATCTTTGCTGAAGAGAGCCTATCCATGAGCTCAGGGATAAGGGGTAAAGCATATCTGTTTTTAACAGTGACTGCATTAAGGCCCCTATAATCAACACAGAGATGCAAGGAGCCATCTTTCTTCTTGACAAAGAGAATAGGAGCTCCTGCTGGTGAGGAAGAAGGTCTGATAAAGCCAGAACTAAGGTTCTCATCTAGGTATTCTCTGAGAGTTTTCAGCTCTAATTCAGATAGAGAGTAGATAGGGCCGTAGGGAGGCATTGAGCCTTCTGCGAGTGGTATCACATGGTCATAAGGCTGGTGCTTTGGCAGAATTGATGCCTTTGCCTTGTCAAAAAGATGTTGGTAGTCTTGGTATGCTAAAGGCAAAATGACCTCCTGAGATGATTTCTCCAAATCTGAAGTAGCTGCTATCTCCAGGACAGGTTGGAAAGGTTTAACCCATATCAGAGATGATATATCGTCCATAGTTTGGTC-AAAATCCTTGATCTGGGACAAGTCTGAGTCTTGGACCTGAATAGGGGTAACTGAGGCTTGAAGGGTTTTTTCAGTATTGAGCTCAGGATTTGAGCTAAACCCAAGCGATAAATGCTTCCAATTGATGGTTGGATCATGCCTTTGAAGCCATGGAAGACCTAGGATGACT-GGGTACTTCATTGGTATAACATCTAAAGAGATGGTGTCTGAAAATGTTGATTTTCCTAGGGGAATCTCAAGTTTGAGTACTGGGGTGTTGCAGGTAATGGAACCTGAACTGATAGGAGTTCCATCAATGACTCGGAGCAACTCTGGAGTGCGTTTGGGAATTGTAGGTAACTGGTGTGTCAAGATGAGGTCTTGAGATATAAAGTTGCCTGTTGCCCCTGAGTCTATCATAGCCCTTGTAGACAACACCTGTTGTTTGAAATGGAGTTGAATAGGGATTAACAGGTGTGTGAGACTCTGAGAAAGCACCATCGACACATCTTTGTTGTCTAGGGGAGAAGTTATAGTCTCAGTTGAAGTTGTGCCTGCTAGGGATTTTTCAAGTTTTTCAGGAATAGCAGTTGTGACTGTGTCTGAGGCTGCTATATGTTTTGAATCAGCACTCCCTCGTGCTGAATAGCACTCCTGAATTCTGTGTCCCCCTTTGCCACAGTATAAACAAAGGTTGTTGTCCATTCTGTGTTTTCTTTCTTGAGGGGTAAGTTTACCCCTTTTCAGTTTTTGAGGGTATCCTGTAGGCTGAGGTGCTGGATTTGCTGTAGATCTCTTTATAGAGGCGTCTAAGTCCATAGGTTCAGGTGCTGAGTCCTTAGCAGTTGGTGTAGAGGTGTAATTGTTGAAATTTCTTGTTGGATGCCAGTCTTGGTTCTTCTCCTTTCTTCTTTCAAAAAGCCTATCATCAAGTCTGACAGCTTTCTCTATAAGCGTTTGAAGTGTTGTAGGGCGTTCTTCTTTGCTGAGTTCATCCTTAATAGAGCTCTTGAGCCCTTGGTAGTAAGTGAAGACTAAGGCTTCTTCATTCCAAGTCAAGTGAGAAGTGATTCTCCTAAATTCTGTTGTATACTGAGCAGCAGAGGTCTTTTGACATAGCTTCTGTAGCTCTCTTTCTGCTGTAGCAGTTTCGTTGATGTCTCCAAAGGTCCTGGTAAGTTCCTCTTGAAACTGGTCATAAGAGGTAATCAAAGGTGTAGTGGTATTTTGGTTGTTGCCACTAAGTCTTCTAAGATATGGCTCAAAGAAGTTGAATGCAGATCCACGGAGGTAGCTGGCAGCGAAATATATCTTCTGAATGTCTGAGGTGAACTGATGAGGCCTGAGGGTGAAGTAGATGTCCAGTTGCATAAGAAATCCCTTCAACTTCCTCCTGTCTCCATGGTATAAATCTGGTGTTTGCACTTTAGGAAGTGCACCTGGGGTACCCGACATAGCCAGAGGAGCTGTGGGAAGCTCTGTATGATGTGTCTGAGTTGAGGATTGTGTTGCTGAAGTGTTGGCTTGAAAGGTGTTTTCCAAATTCTCAAGTTTGTTTGCTATATTTTGTATAAAGGCAAACAGTTGTTGCATCTGCTGTTCAGCAGTAGTTGTAGGAGCTTGGTCGTCCTCCATTGTAGTATCGAAGTGCTGCTATAGAAATAGTTGAAGCTT-GAAGCAGACAAGGTGTAATGGTGGGTGCACCAGATGTGAGAATCTTGCCACCCAAGGAAGGGATGAATTTACTAAGACAACACACTGTCTTAGAAAACAGAGCCAAAGGGTCGTAGCTTAGACTATTCCACAACGCAGCAATCAGGTGTGTGATGTAGTGAAGTGGTTCAGACAAGTTGCAACAAATGTTGAGTCTGGGAACTCAGGTGTAA--------------------------------------------------------------------------------------------------------------------------------------------------------------------------------------------------------------------------------------------------------------------------------------------------------------------------------------------------------------------------------------------------------------------------------------------------------------------------------------------------------------------------------------------------------------------------------------------------------------------------------------------------------------------------------------------------------------------------------------------------------------------------------------------------------------------------------------------------------------------------------------------------------------------------------------------------------------------------------------------------------------------------------------------------------------------------------------------------------------------------------------------------------------------------------------------------------------------------------------------------------------------------------------------------------------------------------------------------------------------------------------------------------------------------------------------------------------------------------------------------------------------------------------------------------------------------------------------------------------------------------------------------------------------------------------------------------------------------------------------------------------------------------------------------------------------------------------------------------------------------------------------------------------------------------------------------------------------------------------------------------------------------------------------------------------------------------------------------------------------------------------------------------------------------------------------------------------------------------------------------------------------------------------------------------------------------------------------------------------------------------------------------------------------------------------------------------------------------------------------------------------------------------------------------------------------------------------------------------------------------
>LAJJ01000010.1:916074-917901
---------------------------------------------------------------------------------------------------------------------------------------------------------------------------------------------------------------------------------------------------------------------------------------------------------------------------------------------------------------------------------------------------------------------------------------------------------------------------------------------------------------------------------------------------------------------------------------------------------------------------------------------------------------------------------------------------------------------------------------------------------------------------------------------------------------------------------------------------------------------------------------------------------------------------------------------------------------------------------------------------------------------------------------------------------------------------------------------------------------------------------------------------------------------------------------------------------------------------------------------------------------------------------------------------------------------------------------------------------------------------------------------------------------------------------------------------------------------------------------------------------------------------------------------------------------------------------------------------------------------------------------------------------------------------------------------------------------------------------------------------------------------------------------------------------------------------------------------------------------------------------------------------------------------------------------------------------------------------------------------------------------------------------------------------------------------------------------------------------------------------------------------------------------------------------------------------------------------------------------------------------------------------------------------------------------------------------------------------------------------------------------------------------------------------------------------------------------------------------------------------------------------------------------------------------------------------------------------------------------------------------------------------------------------------------------------------------------------------------------------------------------------------------------------------------------------------------------------------------------------------------------------------------------------------------------------------------------------------------------------------------------------------------------------------------------------------------------------------------------------------------------------------------------------------------------------------------------------------------------------------------------------------------------------------------------------------------------------------------------------------------------------------------------------------------------------------------------------------------------------------------------------------------------------------------------------------------------------------------------------------------------------------------------------------------------------------------------------------------------------------------------------------------------------------------------------------------------------------------------------------------------------------------------------------------------------------------------------------------------------------------------------------------------------------------------------------------------------------------------------------------------------------------------------------------------------------------------------------------------ACCACCTTGCTTGTCGTCGATTGAGTTGTTTAGTGGTTGTAAAGGTCAAGAGATTTGA-ATGGTCACTGT--AAATAGTGATAGGATAGTTTGCCCCTTCAAGGTAGCATCTCCAATGCTTTAGAGAACATACTATGGCAAGCAGTTCCTTATCTGTAATGGGATAGTTTTGTTCGGCTGCTGATAGC-TTTCTTGAGT-AAAATGCCACAGGCTGTAGCTCTTCTTGTTTGTC-TTTTGGAGCTTGGTATAAGATTCCAGAAATAGCAAAA-TCTGAGGCATCTGTCTCAAGAGTGGCAGGTTTCAAGGGGTTAAAGTGTAGTAACATTTTCCCTTCTTTGAATTCTCCTTTAAGAGCATCGAAAGCA-TCTTGCTGTGTCTTATCCCAGTGATACAAAGTGTCCTTGTGAAGTAATTGAGTAAGGGGTAAAGCCAAGGATGTATATCTTGGTATAAACCTCCTGTAATAGTTGGCAAACCCAAGGAAAGACTGAACCTCTTTAATGCTGGAAGGAATAGGCCACGTTTGTACTGCTTTTGTCTTTTCAGGGTCCATCTGAATGCCTTCTGTTGAAATTCTATGTCCCAAGAAATCAACTTGAGACATATGGAAAAGACATTTCTCAAGTTTGCAAAAGAGTTGTGCTTGAGATAGCTTCTCTAAGACTTGTCTAACATGTAGAACATGCTCTTGAGTGTCTAAAGAGTATATAAGAATGTCGTCTAAGTAGACAACAACAAAGATATCCAAGTAAGGTCTTAGAATATCATTCATGAGAGCTTGGAAAGAAGCAGGTGCATTGGCAAGCCCAAAAGGCATTACCTGGTATTCAAAATGACCATAGCGTGTTCTGAATGCTGTCTTCCACTCATCATCTTCCTTGATGCGTATCAGGTTATAAGCTCCCCTGAGATCTAACTTGGTAAAGATCTTTGCTGAAGAGAGCCTATCCATGAGCTCAGGGATAAGGGGTAAAGCATATCTGTTTTTAACAGTGACTGCATTAAGGCCCCTATAATCAACACAGAGACGCAAGGAGCCATCTTTCTTCTTGACAAAGAGAATAGGAGCTCCTGCTGGTGAGGAAGAAGGTCTGATAAAGCCAGAACTAAGGTTCTCATCTAGGTATTCTCTGAGAGTTTTCAGCTCTAATTCAGATAGAGAGTAGATAGGGCCGTAGGGAGGCATTGAGCCTTCTGCGAGTGGTATCTCATGGTCATAAGGCTGGTGCTTTGGCAGAATTGATGCCTTTGCCTTGTCAAAAAGATGTTGGTAGTCTTGGTATGCTAAAGGCAAAATGACCTCCTGAGATGATTTCTCCAAATCTGAAGTAGCTGCTATCTCCAGGACAGGTTGGAAAGGTTTAACCCATATCAGAGATGATATATCGTCCATAGTTTGGTC-AAAATCCTTGATCTGGGACAAGTCTGAGTCTTGGACCTGAATAGGGGTAACTGAGGCTTGAAGGGTTTTTTCAGTATTGAGCTCAGGATTTGAGCTAAACCCAAGCGATAAATGCTTCCAATTGATAGTTGGATCATGCCTTTGAAGCCATGGAAGACCTAGGATGACT-GGGTACTTCATTGGTATAACATCTAAAGAGATGGTGTCTGAAAATGTTGATTTTCCTAGGGGAATCTCAAGTTTGAGTACTGGGGTGTTGCAGGTAATGGAACCTGAACTGATAGGAGTTCCATCAATGACTCGGAGCAACTCTGGAGTGCGTTTGGGAATTGTAGGTAACTGGTGTGTCAAGATGAGGTCTTGAGATATAAAGTTGCCTGTTGCCCCCGAGTCTATCATAGCCCTTGTAGATAACACCTGTTGTTTGA------------------------------------------------------------------------------------------------------------------------------------------------------------------------------------------------------------------------------------------------------------------------------------------------------------------------------------------------------------------------------------------------------------------------------------------------------------------------------------------------------------------------------------------------------------------------------------------------------------------------------------------------------------------------------------------------------------------------------------------------------------------------------------------------------------------------------------------------------------------------------------------------------------------------------------------------------------------------------------------------------------------------------------------------------------------------------------------------------------------------------------------------------------------------------------------------------------------------------------------------------------------------------------------------------------------------------------------------------------------------------------------------------------------------------------------------------------------------------------------------------------------------------------------------------------------------------------------------------------------------------------------------------------------------------------------------------------------------------------------------------------------------------------------------------------------------------------------------------------------------------------------------------------------------------------------------------------------------------------------------------------------------------------------------------------------------------------------------------------------------------------------------------------------------------------------------------------------------------------------------------------------------------------------------------------------------------------------------------------------------------------------------------------------------------------------------------------------------------------------------------------------------------------------------------------------------------------------------------------------------------------------------------------------------------------------------------------------------------------------------------------------------------------------------------------------------------------------------------------------------------------------------------------------------------------------------------------------------------------------------------------------------------------------------------------------------------------------------------------------------------------------------------------------------------------------------------------------------------------------------------------------------------------------------------------------------------------------------------------------------------------------------------------------------------------------------------------------------------------------------------------------------------------------------------------------------------------------------------------------------------------------------------------------------------------------------------------------------------------------------------------------------------------------------------------------------------------------------------------------------------------------------------------------------------------------------------------------------------------------------------------------------------------------------------------------------------------------------------------------------
>LAJJ01000010.1:798694-803049
------------------------------------------------------------------------------------------------------------------------------------------------------------------------------------------------------------------------------------------------------------------------------------------------------------------------------------------------------------------------------------GTAAG-----------------------------------------------------------------------------------------------------------------------------------------------------------------------------------------------------------------------------------------------------------------------------------------------------------------------------------------------------------------------------------------------------------------------------------------------------------------------------------------------------------------------------------------------------------------------------------------------------------------------------------------------------------------------------------------------------------------------------------------------------------------------------------------------------------------------------------------------------------------------------------------------------------------------------------------------------------------------------------------------------------------------------------------------------------------------------------------------------------------------------------------------------------------------------------------------------------------------------------------------------------------------------------------------------------------------------------------------------------------------------------------------------------------------------------------------------------------------------------------------------------------------------------------------------------------------------------------------------------------------------------------------------------------------------------------------------------------------------------------------------------------------------------------------------------------------------------------------------------------------------------------------------------------------------------------------------------------------------------------------------------------------------------------------------------------------------------------------------------------------------------------------------------------------------------------------------------------------------------------------------------------------------------------------------------------------------------------------------------------------------------------------------------------------------------------------------------------------------------------------------------------------------------------------------------------------------------------------------------------------------------------------------------------------------------------------------------CAAATTCTGCAAGATGGAGAAGATCTGCCCAGTTGTCTTGAGCATAGTTTGTATAAATTCTTAGATATTGTTCAAGTACAGAGTTGACTCTCTCTGTCTGGCCATCTGTTTGAGGGTGATAAGCTGTAGAGAAGCGTTGTTCCATGTTTAAGAGTTTAGAGAACTCCTTAAAAAAGTTTGAAGTGAAAACTGCTCCCCTATCTGAGATCCAGTGTCCAGGAATTCCATGATATTTAAAGACCACCTTGAGGAATAGCCACGCAAGTTCAGAAGCTGTGATAGTCTCATTGCAAGGCTC-AAAGTGTGCCATTTTTGTGAGCCTTTCTACCACCACAAGGATAGAGTCATAAGGGGTAGCACCCCCTTTTGGGATAGAAGGAGGCAACTTGACTATAAAGTCAATGGATATGGAGTCCCATGGGCGTTCTGGTATAGGTAGAGGCTGCAAGAGGCCATAGGGCTTTTGCCGTGTAGGTTTGTTCAAGTTGCAAGTAGTGCAAGAAGATATATAGTCTTGAAGAGTAGTCCTTAGACTAGGCCAGTAGAACTTTCTTGTTAGAAGTTCATAAGTTTTTGCAAAGCCAAAGTGCCCTGCAGCTGGAGCATCATGGAACTGCTGTAGGAGGTGTAGCTGTAATCGTTTATCCCTTGGGACATAGATATAGCTCTTGAATAAGAGAAGTCCTTGCTGA-TTTTTTGAGAAATTTTGTAGTCCAACTTTCTCAAGAGAGGAGCCTTTCTTCTGGAGGTATTCCAAAGTTCTTTTGGCAAAGGGATCGTGGTTGTAAGCATCTTTGAATGCTTTAAGAAGTGTTGCTGATGGTGTATAGTCTTTAAAGGTCTCTGGTTTCTGAGAAGAGGTAATGGGCGCAACTTGGTCTTGAGGGGATAAGTTTCCCTCTAAGTCCTCTGTAGTACTAGGGTTGCTTAAAGATGCTGCTATAAGCTTTGCTGAGTCTAGCAGAGCCTTTGTATTGCTAGTTTTAGCAGAATCTTGGTAGTCATGTCTTCTTGAGAGGAGATCTGCTCTTTGATTCTTGGCCCCTGAGACATGTTTTATAACAAAGTCAAAACCTCCTAGTTGTTCAGACCACCTTGCTTGTCGTCTATTGAGCTGTTTAGTGGTTGTAAAGGTCAAGAGGTTTGA-ATGGTCACTGT--AAATAGTGATAGGATAGTTTGCCCCTTCAAGGTAGCATCTCCAATGCTTTAGAGAACATACTATGGCAAGCAGTTCCTTGTCTGTAATGGGATAGTTTTGTTCAGCTGCTGATAGC-TTTCTTGAGT-AAAATGCCACAGGCTGTAGCTCTTCTTGTTTGTC-TTTTGGAGCTTGGTATAAGATTCCAGAAATAGCAAAA-TCTGAGGCATCTGTCTCAAGAGTGGCAGGTTTCAAGGGGTTAAAGTGTAGTAACATTTTCCCTTCTTTAAATTCTCCTTTAAGAGCATCGAAAGCA-TCTTGCTGTGTCTTATCCCAGTGATACAAAGTGTCCTTGTGAAGTAATTGAGTAAGGGGTAAAGCCAAGGATGTATATCTTGGTATAAACCTCCTGTAATAGTTGGCAAACCCAAGGAAAGACTGAACCTCTTTAATGCTGGAAGGAATAGGCCACGTTTGTACTGCTTTTGTCTTTTCAGGGTCCATTTGAATGCCTTCTGTTGAAATTCTATGTCCCAAGAAATCAACTTGAGACATATGGAAAAGACATTTCTCAAGTTTGCAAAAGAGTTGTGCTTGAGATAGCTTCTCTAAGACTTGTCTAACATGTAGAACATGCTCTTGAGTGTCTAGAGAGTATATAAGAATGTCGTCTAAGTAGACAACAACAAAGATATCCAAGTAAGGTCTTAGAATATCATTCATGAGAGCTTGGAAAGAAGCAGGTGCATTGGCAAGCCCAAAAGGCATTACCTGGTATTCAAAATGACCATAGCGTGTTCTGAATGCTGTCTTCCACTCATCACCTTCCTTGATGCGTATCAGGTTATAAGCTCCCCTGAGATCTAACTTGGTAAAGATCCTTGCTGAAGAGAGCCTATCTATGAGCTCAGGGATAAGGGGTAAAGCATATCTGTTTTTAACAGTGACTGCATTGAGGCCCCTATAATCAACACAGAGACGCAAGGAGCCATCTTTCTTCTTGACAAAGAGAATGGGAGCTCCTGCTGGTGAGGAAGAAGGTCTGATAAAGCCAGAACTAAGGTTCTCATCTAGGTATTCTCTGAGAGTTTTCAGCTCTAATTCAGATAGAGAGGAGATAGGGCCGTAGGGAGGCATTGAGCCTTCTGCGAGTGGTATCTCATGGTCATAAGGCTGGTGCTTTGGCAGAATTGATGCCTTTGCCTTGTCAAAAAGATGTTGGTAGTCTTGGTATGCTAAAGGCAAAATGACCTCCTGAGATGATTTCTCCAAATCTGAAGTAGCTGCTATCTCCAGGACAGGTTGGAAAGGTTTAACCCATATCAGAGATGATATATCGTCCATTGTTTGGTC-AAAATCCTTGATCTGGGACAAGTTTGAGTCTTGGACCTGAATAGGGGTAACTGAGGCTTGAAGGGTTTTTTCAGTATTGAGCTCAGGATTTGAGCTAAACCCAAGCGATAAATGCTTCCAATTGATAGTTGGATCATGCCTTTGAAGCCATGGAAGACCTAGGATAACT-GGGTACTTCATTGGTATAACATCTAAAGAGATGGTGTCTGAAAATGTTGATTTTCCTAGGGGAATCTCAAGTTTGAGTACTGGGGTGTTGCAGGTAATGGAACCTGAACTGATAGGAGTTCCATCAATGACTCGGAGCAACTCTGGAGTGCGTTTGGGAATTGTAGGTAACTGGTGTGTCAAGATGAGGTCTTGAGATATAAAGTTGCCTGTTGCCCCTGAGTCTATCATAGCCCTTGTAGACAACACCTGTTGTTTGAAATGGAGTTGAATAGGGATTAACAGGTGTGTGAGACTCTGAGAAAGCACCATCGACACATCTTTGTTGTCTAGGGGAGAAGTTATAGTCTCAGTTGAAGTTGTGCCTGCTAGGGATTTTTCAAGTTTTTCAGGAATAGCAGTTGTGACTGTGTCTGAGGCTGCTATATGTTTTGAATCAGCACTCCCCCGTGCTGAATAGCACTCCTGAATTCTGTGTCCCCCTTTGCCACAGTATAAACAAAGGTTGTTGTCCATTCTGTGTTTTCTTTCTTGAGGGGTAAGTTTACCCCTTTTCAGTTTTTGAGGGTATCCTGTAGGCTGAGGTGCTGGATTTGCTGTAGATCTCTTTATAGAGGCGTCTAAGTCCATAGGTTCAGGTGCTGAGTCCTTAGCAGTTGGTGTAGAGGTGTAATTGTTGAAATTTCTTGTTGGATGCCAGTCTTGGTTCTTCTCCTTTCTTCTTTCAAAAAGCCTATCATCAAGTCTGACAGCTTTCTCTATAAGCGTTTGAAGTGTTGTAGGGCGTTCTTCTTTGCTGAGTTCGTCCTTAATAGAGCTCTTGAGCCCTTGGTAGTAAGTGAAGACTAAGGCTTCTTCATTCCAAGTCAATTGAGAAGTGATTCTCCTAAATTCTGTTGTATACTGAGCAGCAGAGGTCTTTTGACATAGCTTCTGTAGCTCTCTTTCTGCTGTAGAAGTTTCGTTGATGTCTCCAAAGGTCCTGGTAAGTTCCTCTTGAAACTGGTCATAAGAGGTAATCAAAGGTGTAGTGGTATTT---TTGTTGCCACTAAGTCTTCTAAGATATGGCTCAAAGAAGTTGAATGCAGATCCACGGAGGTAGCTGGCAGCAAAATAGATCTTCTGAATGTCTGAGGTGAACTGATGAGGCCTGAGGGTGAAGTAGATGTCCAGTTGCATAAGGAATCCCTTCAACTTCCTCCTGTCTCCATGGTATAAATCTGGTGTTTGCACTTTAGGAAGTGCACCTGGGGTACTCGAAATAGCCAGAGGAGCTGTGGGAAGCTCTGTATGATGTGTCTGAGTTGAAGATTGTGTTGCTGAAGTGTTGGCTTGAAAGGTGTTTTCCAAATTCTCAAGTTTGTTTGCTATAGTTTGTATAAAGGCAAACAGTTGTTGCATCTGCTGTTCAGCAGTAGTTGTAGGAGCTTGGTCGTCCTCCATTGTAGTATCGAAGTGCTGCTATAGAAATAGTTGAAGCTT-GAAGCAGGCAAGGTGTAATGATGGGTGCACCAGATATGAGAATCTAGCCACCCAAGGAAGGGATGAATTTACTAAGACAACACACTGTCTTAGGAAACAGAGCCAAAGGGTTGTAGCTTAGACTATTCCACAACGCAGCAATCAGGTGTGTGATGTAGTGAAGTGGTTCAGACAAGTTGCAACAAATGTTGAGTCTGGGAACTCAGGG-----------------------------------------------------------------------------------------TGTA---------------------------------------------------------------------------------------------------------------------------------------------------------------------------------------------------------------------------------------------------------------------------------------------------------------------------------------------------------------------------------------------------------------------------------------------------------------------------------------------------------------------------------------------------------------------------------------------------------------------------------------------------------------------------------------------------------------------------------------------------------------------------------------------------------------------------------------------------------------------------------------------------------------------------------------------------------------------------------------------------------------------------------------------------------------------------------------------------------------------------------------------------------------------------------------------------------------------------------------------------------------------------------------------------------------------------------------------------------------------------------------------------------------------------------------------------------------------------------------------------------------------------------------------------------------------------------------------------------------------------------------------------------------------------------------------------------------------------------------------------------------------------------------------------------------------------------------------------------------------------------------------------------------------------------------------------------------------------------------------------------------------------------------------------------------------------------------------------------------------------------------------------------------------------------------------------------------------------------------------------------------------------------------------------------------------------------------------------------------------------------------------------------------------------------------------------------------------------------------------------------------------------------
>LAJJ01000005.1:1269011-1271262
--------------------------------------------------------------------------------------------------------------------------------------------------------------------------------------------------------------------------------------------------------------------------------------------------------------------------------------------------------------------------------------------------------------------------------------------------------------------------------------------------------------------------------------------------------------------------------------------------------------------------------------------------------------------------------------------------------------------------------------------------------------------------------------------------------------------------------------------------------------------------------------------------------------------------------------------------------------------------------------------------------------------------------------------------------------------------------------------------------------------------------------------------------------------------------------------------------------------------------------------------------------------------------------------------------------------------------------------------------------------------------------------------------------------------------------------------------------------------------------------------------------------------------------------------------------------------------------------------------------------------------------------------------------------------------------------------------------------------------------------------------------------------------------------------------------------------------------------------------------------------------------------------------------------------------------------------------------------------------------------------------------------------------------------------------------------------------------------------------------------------------------------------------------------------------------------------------------------------------------------------------------------------------------------------------------------------------------------------------------------------------------------------------------------------------------------------------------------------------------------------------------------------------------------------------------------------------------------------------------------------------------------------------------------------------------------------------------------------------------------------------------------------------------------------------------------------------------------------------------------------------------------------------------------------------------------------------------------------------------------------------------------------------------------------------------------------------------------------------------------------------------------------------------------------------------------------------------------------------------------------------------------------------------------------------------------------------------------------------------------------------------------------------------------------------------------------------------------------------------------------------------------------------------------------------------------------------------------------------------------------------------------------------------------------------------------------------------------------------------------------------------------------------------------------------------------------------------------------------------------------------------------------------------------------------------------------------------------------------------------------------------------------------------------------------------------------------------------------------------------------------------------------------------------------------------------------------------------------------------------------------------------------------------------------------------------------------------------------------------------------------------------------------------------------------AGC----------------------------------------------------------------------------------------------------------------------------------------------------------------------------TCGAAAGCATTCTTGCTGTGTCTTATCCCAGTAATACAAAGTGTCCTTGTGAAGTAATTGAGTAAGGGGTAAAGCCAAGGATGTATATCTTGGTATAAACCTCCTGTAATAGTTGGCAAACCCAAGGAAAGACTGAACCTCTTTAATGCTGGAAGGAATAGGCCACGTTTGTACTGCTTTTGTCTTTTCAGGATCCATCTGAATGCCTTCTGTTGAAATTCTATGTCCCAAGAAATCAACTTGAGACATATGGAAAAGACATTTCTCAAGTTTGCAAAAGAGTTGTGCTTGAGATAGCTTCTCTAAGACTTGTCTAACATGTAGAACATGCTCTTGAGTGTCTAAAGAGTATATAAGAATGTCGTCTAAGTAGACAACAACAAAGATATCCAAGTAAGGTCTTAGAATATCATTCATGAGAGCTTGGAAAGAAGCAGGTGCATTGGCAAGCCCAAAAGGCATTACCTGGTATTCAAAATGACCATAGCGTGTTCTGAATGCTGTCTTCCACTCATCACCTTCCTTGATGTGTATCAGGTTATAAGCTCCCCTGAGATCTAACTTGGTAAAGATCCTTGCTGAAGAGAGCCTATCTATGAGCTCAGGGATAAGGGGTAAAGCATATCTGTTTTTAACAGTGACTGCATTAAGGCCCCTATAATCAACACAGAGACGCAAGGAGCCATCTTTCTTCTTGACAAAGAGAATGGGAGCTCCTGCTGGTGAGGAAGAAGGTCTGATAAAGCCAGAACTAAGGTTCTCATCTAGGTATTCTCTGAGAGTTTTCAGCTCTAATTCAGAAAGAGAGTAGATAGGGCCGTAGGGAGGCATTGAGCCTTCTGCGAGTGGTATCTCATGGTCATAAGGCTGGTGCTTTGGCAGAATTGATGCCTTTGCCTTGTCAAAAAGATGTTGGTAGTCTTGGTATGCTAAAGGCAAAATGACCTCCTGAGATGATTTCTCCAAATCTGAAGTAGCTGCTATCTCCAGGACAGGTTGGAAAGGTTTAACCCATATCAGAGATGATATATCGTCCATAGTTTGGTC-AAAATCCTTGATCTGGGACAAGTTTGAGTCTTGGACCTGAATAGGGGTAACTGAGGCTTGAAGGGTTTTTTCAGTATTGAGCTCAGGATTTGAGCTAAACCCAAGCGATAAATGCTTCCAATTGATAGTTGGATCATGCCTTTGAAGCCATGGAAGACCTAGGATAACT-GGGTACTTCATTGGTATAACATCTAAAGAGATGGTGTCTGAAAATGTTGATTTTCCTAGGGGAATCTCAAGTTTGAGTACTGGGGTGTTGCAGGTAATGGAACCTGAACTGATAGGAGTTCCATCAATGACTCGGAGCAACTCTGGAGTACGTTTGGGAATTGTAGGTAACTGGTGTGTCAAGATGAGGTCTTGAGATATAAAGTTGCCTGTTGCCCCTGAGTCTATCATAGCCCTTGTAGACAACACCTGTTGTTTGAAATGGAGTTGAATAGGGATTAACAGGTGTGTGAGACTCTGAGAAAGCACCATCGACACATCTTTGTTGTCTAGGGGAGAAGTTATAGTCTCAGTTGAAGTTGTGCCTGCTAGGGATTTTTCAAGTTTTTCAGGAATAGCAGTTGTGACTGTGTCTGAGGCTGCTATATGTTTTGAATCAGCACTCCCCCGTGCTGAATAGCACTCCTGAATTCTGTGTCCCCCTTTGCCACAGTATAAACAAAGGTTGTTGTCCATTCTGTGTTTTCTTTCTTGAGGAGTAAGTTTACCCCTTTTCAGTTTTTGAGGGCTTCTTGTAGGCTGAGGTGCTGGATTTGCTGTAGATCTCTTTATAGAGGCGTCTAAGTCCATAGGTTCAGGTGCTGAGTCCTTAGCAGTTGGTGTAGAGGTGTAATTGTTGAAATTTCTTGTTGGATGCCAGTCTTGGTTCTTCTCCTTTCTTCTTTCAAAAAGCCTATCATCAAGTCTGACAGCTTTCTCTATAAGCGTTTGAAGTGTTGTAGGGTGTTCTTCTTTGCTGAGTTCATCCTTAATAGAGCTCTTGAGCCCTTGGTAATAAGTGAAGACTAAGGCTTCTTCATTCCAAGTCAAGTGAGAAGTGATTCTCCTAAATTCTGTTGTATACTGAGCAGCAGAGGTCTTTTGACATAGCTACTGTAGCTCTCTTTCTGCTGTAGCAGTTTCGTTGATATCTCCAAAGGTCCTGGTAAGTTCCTCTTGAAACTGGTCATAAGAGGTAATCAAAG------------------------------------------------------------------------------------------------------------------------------------------------------------------------------------------------------------------------------------------------------------------------------------------------------------------------------------------------------------------------------------------------------------------------------------------------------------------------------------------TGTAATGG-------------------------------------------------------------------------------------------------------------------------------------------------------------------------------------------------------------------------------------------------------------------------------------------------------------------------------------------------------------------------------------------------------------------------------------------------------------------------------------------------------------------------------------------------------------------------------------------------------------------------------------------------------------------------------------------------------------------------------------------------------------------------------------------------------------------------------------------------------------------------------------------------------------------------------------------------------------------------------------------------------------------------------------------------------------------------------------------------------------------------------------------------------------------------------------------------------------------------------------------------------------------------------------------------------------------------------------------------------------------------------------------------------------------------------------------------------------------------------------------------------------------------------------------------------------------------------------------------------------------------------------------------------------------------------------------------------------------------------------------------------------------------------------------------------------------------------------------------------------------------------------------------------------------------------------------------------------------------------------------------------------------------------------------------------------------------------------------------------------------------------------------------------------------------------------------------------------------------------------------------------------------------------------------------------------------------------------------------------------------------------------------------------------------------------------------------------------------------------------------------------------------------------------------------------------------------------------------------------------------------------------------------------------------------------------------------------------------------------------------------------------------------------------------------------------------------
>LAJJ01000008.1:1575105-1565253
TCTGAACGCTCCACCATTCCTACGATTAGGAAGAGTAGCCCAGTGAGGGAAGTCAAAAGAGAAGCCGAACCCATGCCGCCACGCACCCGCACTCAGACCGCAGACACCGAAGGGAGTGGCAGTCGCGAAGCAGCGTCTCTGCCGCCAGCTGAAAGTCAGCAAGGGATCGAGGACCAGCTAGCAACTGCCCAGGCCATCGAGGAAGAACTCCTTGCGAAGCTCCAGCTCAAGGAGGCGGCCGAGCGAATTGAGCGGCTAAGGAAGCAGTTGGAAGACGGGGACGTTGCGGAAGTTCTACCGCCAGGCCTCCCCGTCGACGACCCAAGTGTCGCATCATCCAGCTCCGTCTTTTATGGGGGACTGCCGAAGAGCATAAGACCCCGGCAGATCGCGCCATACAAGGGAAGAACGGTCAGAGAGCACTCAGAATTCGTCACAAGCTGCGAGTTAAGCTTTCGGTTAGAGCCAAGTCTGAATAAATCAGACGAGCTCCGCTGTGACTTGGCGGCAACGTGGCTCGAGGGCGAACCTCGAGCGCATGGCTTCGACACGAGAAGGAACCTGACTTCCAGAAGACTTGGAAGGGGTTCAAGAAGTTCCTTCTTGACCTCGTTGAGGATCCAGTTAATCGGGGCCTCTCGACAGCGATCAAATACGAGGAGGCGCGCCAGCGACCCGGACAGTCTGCGCAAACCTTTGCGACCTACCTCGAGACGTTAGAGGGGGAGTTGAAGGCATACAGTGAAGAACATCGAGTTCAGCACTTCCTCGCAAAGCTCCGGCCCGATCTACGCTTGAGGATAATCACTTATCCTGAGATTCCGCGGACGCGAAGCGCCCTTATAGCGCTCGCCTCCCGGTTTGAACAAGCCAACCTACCAAAGGGCCAGGAAAAGGGGGGTCAGAAGGACCACAAGGAAGAAAAGAGGGGGGAGAATCCTCACAAGAGGGGTTCGCACCCCCACCAGGGAAGTCGAAGCAGAGAAAGAGCGGGAGTGAAGCGCTCACGTCTCTCAGATGAGGAAGAGAAGCGGCGAAGGGACAACAACCTCTGTTTCCATTGTGGAAAGGAGGGACACCGCACCGCTCAGTGTTTCTTAAGGAACGGCGAGGGTGCGCAGCGCATCCGAGCGGTACAGCAGGGGAGCCAGCTAAAAGGCATCCTGCAACCAAAAAACTAGGGCCCTCTATCCAAATCCCGATGGATGGAGCGGTTACCCAGGGGAAGAACAGCCTGTCGATTCTCGTCGACGTACGAGGAGTGGAAGCGTGGCGACCCCTTCGCGCGCTCGTTGACAGCGGCACAACCGCCAACCTCATATCCCACTTAGTGGCAAAAGAGCTCGGGGGAGTGTGGGAACCAAGCTACACCACAGCAAGGGGTGTAGGAAGCCAGGAAATACCTCTCTTTGGGAAGTCCCAGCTCACCCTCCGCATCAAGGACGATGGGGGCAAGACGCAAGAAAGAGAACACCTCTTTGCGTCTACGGCCATGGAGGAATACGACCTCATGTTAGGGTATCCATGGCTTCTCCGCGAAAACCTAGTGATTAATTGGACGCGAGGGACATGGCGATTCCCTACCGACAACATCCAATATCTCTCAAACGAGGAAGCGGAAGAGCTGCGGGGGAAAGGCGGACCAGTGTATGTAGCAATGCTACACCGGATGGACGACCCCCAGGAACCCCGACCTACACCAACAGTTCCAAGAGAATACCAATCTTTTGAGGACGTCTTTGACGATGAAGGGGCAGCGTCGCTCCCAGAATACTCAAAGAGGGCAGAGCATGCCATAGATATTGAGGAGGGAAAGCAACCCCCGTGGGGACCAATCTACAGCCTCTCAGAGAAGGAGTTGGCGACGCTTAGGGGTTACATTGAGGATTCGCTTCAGAGGGGCTGGATCCGTCACTTGACGAGCCCACCTGGAGCGCCCATCCTTTTCGTCCCAAAGCCAGATGGCTCGAAGCGCCTATGTGTCGATTATCGAGGGCTTAACGCCATGACAGTGAAGAATCGACACCCAATCCCTCTTATTTCGGAAATACTCGACCGCCTAAGCGGGGCCGCAGTGTTCACGAAGCTTGACGCAAAGGATGCGTACCAGCGTATGAGAATCCGAAAGGGGGATGAGTGGAAAACTGCCTTCCGAACAAGGTACGGCCTGTTCGAATATTTAGTGATGCCGTTTGGGCTGTGCAACGCCCCCGCATCATTCCAGGCGTATATCAATGAAGCGCTCGCAGGCCTTGTAGATGTGATGTGCATTGTCTACCTTGACGACGTCTTGATCTATTCGAAGTGCAAGGAAGAGCATCCGCAACACGTCCGCACTGTTGTCATACTGACATTCGTTGCACTCAGTTTGCTATCAAACTCAAGAGCAAACTTAGAAATCTCCTCCTCAAACTTACAAGTCAACATACATATCTTGGCTTATCACATCAACAACAGAAGCAATACTACTCAACGATTGCTGTAAACTCTTCTACTACATCTGTTTATGCTACATACATCACGGCATATCATTTGGACACTCATTGAACAAGTTATTAAGAAAATCTCCTCCTTAAGGGGGTGGGCCAATACTACCACATGGCATATCTCTACCAACTAGAGGCCTAGGAACATGAACGATAGCTCTAGAAGCTTCTACAACCCTCTATGATTCATTACACGTCATCGCTCCTTAGTTACCCACAAGATTGGTTAAGTTATGACATAATTTATCTATAGGTACTCTGACCTTGGACCTCCTTTTCACTTCCTATAGGCTAGGAACCCAAGAGATGGTTCTATGGGATTCTCTTACATTCGCTACATGATTAGCAAGCTAGTTGTGGGTCGCACTTGATTTCTAATACATTTACCAAGCCTGGTTAGTCATGGAAAGTCATGGAAAATGAGAGAACTACACTCCTTTGGCATAAATAGGATTGCCCTTTCCTTAAGAAAGGGCAAGCAGGCAATACAGTAACAAATTCTGCAAGATGGAGAAGATCTGCCCAGTTGTCTTGAGCATAGTTTGTATAAATTCTTAGATATTGTTCAAGTACAGAGTTGACTCTCTCTGTCTGGCCATCTGTTTGAGGGTGATAAGCTGTAGAGAAGCGTTGTTCCATGTTTAAGAGTTTAGAGAACTCCTTAAAAAAGTTTGAAGTGAAAACTGCTCCCCTATCTGAGATCCAATGTCCAGGAATTCCATGATATTTAAAGACCACCTTGAGGAATAGCCACGCAAGTTCAGAAGCTGTGATAGTCTCATTGCAAGGCTC-AAAGTGTGCCATTTTTGTGAGCCTTTCTACCACCACAAGGATAGAGTCATAAGGGGTAGCACCCCCTTTTGGGATAGAAGGAGGCAACTTGACTATAAAGTCAATGGATATGGAGTCCCATGGGCATTCTGGTATAGGTAGAGGCTGCAAGAGGCCATAGGGCTTTTGCCGTGTAGGTTTGTTCAAGTTGCAAGTAGTGCAAGAAGATATATAGTCTTGAAGAGTAGTCCTTAGACTAGGCCAGTAGAACTTTCTTGTTAGAAGTTCATAAGTTTTTGCAAAGCCAAAGTGCCCTGCAGCTGGAGCATCATGGAACTGCTGTAGGAGGTGTAGCTGTAATCGTTTATCCCTTGGGACATAGATATAGTTCTTGAATAAGAGAAGTCCATGCTGA-TTTTTTGAGAAATTCTGTAGTCCAACTTTCTCAAGAGAGGAACCTTTCTTCTGGAGGTATTCCAAAGTTCTTTTCGCAAAGGGATCATGGTTGTAAGCATCTTTGAATGCTTTAAGAAGTGTTGCTGAGGGTGTATAGTCTTTAAAGGTCTCTGGTTCCTGAGAAGAGGTAATGGGGGCAACTTGGTCTTGAGGGGATAAGTTTACCCCTAAGTCCTCTGTAGTACTAGGGTTGCTTAAAGATGCTGCTATAAGCTTTGCTGAGTCTAGCAGAGCCTTTGTATTGCTAGTTTTAGCAGAATCTTGGTAGTCATGTCTTCTTGAGAGGAGATCTGCTCTTTGATTCTTGGCCCCTGAGACATGTTTTATAACAAAGTCAAAACCTCCTAGTTGTTCAGACCACCTTGCTTGTCGTCGATTGAGCTGTTTAGTGGTTGTAAAGGTCAAGAGATTTAA-ATGGTCACTGT--AAATAGTGATAGGATAGTTTGCCCCTTCAAGGTAGCATCTCCAATGCTTTAGAGAACATACTATGGCAAGCAGTTCCTTGTCTGTAATGGGATAGTTTTGTTCGGCTGCTGATAGC-TTTCTTGAGT-AAAATGCCACAGGCTGTAGCTCTTCTTGTTTGTC-TTTTGGAGCTTGGTATAAGATTCCAGAAATGGCAAAA-TCTGAGGCATCTGTCTCAAGAGTGGCAGGTTTCAAGGGGTTAAAGTGTAGTAACATTTTCCCTTCTTTAAATTCTCCTTTAAGAGCATCGAAAGCA-TCTTGCTGTGTCTTATCCCAGTGATACAAAGTGTCCTTGTGAAGTAATTGAGTAAGGGGTAAAGCCAAGGATGTATATCTTGGTATAAACCTCCTGTAATAGTTGGCAAACCCAAGGAAAGACTGAACCTCTTTAATGCTGGAAGGAATAGGCCACGTTTGTACTGCTTTTGTCTTTTCAGGGTCCATCTGAATGCCTTCTGTTGAAATTCTATGTCCTAAGAAATCAACTTGAGACATATGGAAAAGACATTTCTCAAGTTTGCAAAAGAGTTGTGCTTGAGATAGCTTCTCTAAGACTTGTCTAACATG-AGAACATGCTCTTGAGTGTCTAAAGAGTATATAAGAATGTCGTCTAAGTAGACAACAACAAAGATATCCAAGTAAGGTCTTAGAATATCATTCATGAGAGCTTGGAAAGAAGCAGGTGCATTGGCAAGCCCAAAAGGCATTACCTGGTATTGAAAATGACCATAGCGTGTTCTGAATGCTGTCTTCCACTCATCACCTTCCTTGATGCGTATCAGGTTATAAGCTCCCCTGAGATCTAACTTGGTAAAGATCCTTGCTGAAGAGAGCCTATCTATGAGCTCAGGGATAAGGGGTAAAGCATATCTGTTTTTAACAGTGACTGCATTAAGGCCCCTATAATCAACACAGAGACGCAAGGAGCCATCTTTCTTCTTGACAAAGAGAATGGGAGCTCCTGCTGGTGAGGAAGAAGGTCTGATAAAGCCAGAACTAAGGTTCTCATCTAGGTATTCTCTGAGAGTTTTCAGCTCTAATTCAGATAGAGAGTAGATAGGGCCGTAGGGAGGCATTGAGCCTTCTGCGAGTGGTATCTCATGGTCATAAGGCTGGTGCTTTGGCAGAATTGATGCCTTTGCCTTGTCAAAAAGATGTTGGTAGTCTTGGTATGCTAAAGGCAAAATGACCTCCTGAGATGATTTCTCCAAATCTGAAGTAGCTGCTATCTCCAGGACAGGTTGGAAAGGTTTAACCCATATCAGAGATGATATATCGTCCATAGTTTGGTC-AAAATCCTTGATCTGGGACAAGTTTGAGTCTTGGACCTGAATAGGGGTAACTGAGGCTTGAAGGGTTTTTTCAGTATTGAGCTCAGGATTTGAGCTAAACCCAAGCGATAAATGCTTCCAATTGATAGTTGGATCATGCCTTTGAAGCCATGGAAGACCTAGGATAACT-GGGTACTTCATTGGTATAACATCTAAAGAGATGGTGTCTGAAAATGTTGATTTTCCTAGGGGAATCTCAAGTTTGAGTACTGGGGTGTTGCAGGTAATGGAACCTGAACTGATAGGAGTTCCATCAATGACTCGGAGCAACTCTGGAGTGCGTTTGGGAATTGTAGGTAACTGGTGTGTCAAGATGAGGTCTTGAGATATAAAGTTGCCTGTTGCCCCAGAGTCTATCATAGCCCTTGTAGACAACACCTGTTGTTTGAAATGGAGTTGAATAGGGATTAACAGGTGTGTGAGACTCTGAGAAAGCACCATCGACACATCTTTGTTGTCTAGGGGAGAAGTTATAGTCTCAGTTTAAGTTGTGCCTCCTAGGGATTTTTCAAGTTTTTCAGGAATAGCAGTTGTGACTGTGTCTGAGGCTGCTATATGTTTTGAATCAGCACTCCCCCGTGCTGAATAGCACTCCTGAATTCTGTGTCCCCCTTTGCCACAGTATAAACAAAGGTTGTTGTCCATTCTGTGTTTTCTTTCTTGAGGGGTAAGTTTACCCCTTTTCAGTTTTTGAGGGTATCCTGTAGGCTGAGGTGCTGGATTTGCTGTAGATCTCTTTATAGAGGCGTCTAAGTCCATAGGTTCAGGTGCTGAGTCCTTAGCAGTTGGTGTAGAGGTGTAATTGTTGAAATTTCTTGTTGGATGCCAGTCTTGGTTCTTCTCCTTTCTTCTTTCAAAAAGCCTATCATCAAGTCTGACAGCTTTCTCTATAAGCATTTGAAGTGTTGTAGGGCGTTCTTCTTTGCTGAGTTCATCCTTAATAGAGCTCTTGAGCCCTTGGTAGTAAGTGAAGACTAAGGCTTCTTCATTCCAAGTCAAGTGAGAAGTGATTCTCCTAAATTCTGTTGTATACTGACCAGCAGAGGTCTTTTGACATAGCTTCTGTAGCTCTCTTTCTGCTGTAGCAGTTTCGTTGATGTCTCCAAAGGTCCTGGTAAGTTCCTCTTGAAACTGGTCATAAGAGGTAACCAAAGGTGTAGTGGTATTTTGGTTGTTGCCACTAAGTCTTCTAAGATATGGCTCAAAGAAGTTGAATGCAGATCCACGGAGGTAGCTGGCAGCGAAATATATCTTCTGAATATCTGAGGTGAACTGATGAGGCCTGAGGGTGAAGTAGATGTCCAGTTGCATAAGGAATCCCTTCAACTTCCTCCTGTCTCCATGGTATAAATCTGGTGTTTGCACTTTAGGAAGTGCACCTGGGGTACTCGAAATAGCCAGAGGAGCTGTGGGAAGCTCTGTATGATGTGTCTGAGTTGAAGATTGTGTTGCTGAAGTGTTGGCTTGAAAGGTGTTTTCCAAATTCTCAAGTTTGTTTGCTATAGTTTGTATAAAGGCAAACA-TTGTTGCATCTGCTGTTCAGCAGTAGTTGTAGGAGCTTGGTCGTCCTCCATTGTAGTATCGAAGTGCTGCTATAGAAATAGTTGAAGCTT-GAAGCAGACAAGGTGTAATGGTGGGTGCACCAGATGTGAGAATCTAGCCACCCAAGGAAGGGATGATTTTACTAAGACAACACACTGTCTTAGGAAACAGAGCCAAAGGGTTGTAGCTTAGACTATTCCACAACGCAGCAATCAGGTGTGTGATGTAGTGAAGTGGTTCAGACAAGTTGCAACAAATGTTGAGTCTGGGAACTCAGGGGTAAGTCAGAGGTTAACACCTCACTGACTTTTC-AAAAACAGAGAATAACAAGATCAATGCTTGGAAGCTTGGAAAAGACGTAGAAGTATGTGCTAGTAGCTTACAACAACACAGTCTCTAACACCACAAAAGAGACACCTTTCTATGCAAACTATGGTTATCACCCTAGGTTTGAAGTGGCAGAACTGAATTGTCCTGAAATTTTCAAAAACCCTTCTGCTACTGAAAGAATCATCTACCTTAAGGGCCTCCAGGACTATCTCAAGGTTCAAATACAGCGTGCACAAGACGTGCAGGCTCAGGCCTTTAACAGGGGGGTGGTTGCACCACAATTCAAAGTTGGTGATCAAGTCTTTTTGTCTAGAAGACATATCACAACTACTAGACCTTCAGACAAACTTGATACTAAAAGACTTGGACCTTTTAAGATCACAAGGACTATTGGCAAGAATGCTTTCGAGCTTGCATTACCACCTACTTGGACTATCCATAATGTCTTCCATGCATCTCTCTTGTCTAAGGCACAAGAAAGTTCCTTAAGACCACTTCAGTCTCCTCCACCTCCTGTTCTGATCTTGGATCAACCAGAATATGAAGTAGAGTCTATCCTTGACAAAAAGACACTTAGAGGTCAGGACTACTTCCTCGTTAAGTGGAAAGGCTATCCTACAAGTGACAACACTTGGGAGCCTAAGAGAAATCTAAAAAATGCATCTAAGCTCATTCTAGAATTTCTTTCTAAGAAAGCCACCTGGCTAAAGGGCAAGCAGACAGCCCACAAACGTCCTTAAAAGGGGGATCATGTCATACTGACATTCGTTGCACTCAGTTTGCTATCTAACAAAAGAGGTTGAGTTTCTAGGCTTCATTGTGTCTACGAAGGGGGTCTCAATGGACCTATCGCGGGTCGAGACAATCACAGACTGGCTAGTGTCAACAACCTTCCGAGACCTACAGGTCTTCTTAGGCTTTGCGAACTTCTACCGGAGGTTCATCGCGGACTATTCGCGTATTGCACAACTGCTCACAGAACTCCTTAAGGGGAGTGAGAAAGGAAAGAAGGTAGGCCCGTTCCTCTGGAACGTTGAGGCAGCGGGGGCTTTTCAGACGTTGAAAGATGCTTTCACGTCTGCCCCTCTCCTCTGCCACTTCGACCCAGCTCAGCCGATAAGGTTGGAGACCGACGGCTCAGGAATGGCGATTGCGGGAATTCTTACGCAGCCATATACCGACGTAGCGGGGGTCACACGGTGGCACCCCATTGCCTTCTATTCGAGGAAATTGAAGGATGCAGAGATCAGGTATGACACCCATGATATTGAGCTTCTCGCGATCGTCGCGGCCTTTAAGCATTGGCATCACTACTGTCAAGATAGTAATTTTCCTGTTATAGTACGGACGGATCATAATAATCTGATTTACTTCATGAAGAAAGTATCAATCAATAATTGGCAGGCCCACTGGATCGAGTTCCTAGCAGGTTTCGATTTTCAGATTGAACATAGGCCTGGCCGCACCAACCCCGCGGACGGTCCGAGTCGCAGACCGGACTACGTCGAAACGCAACATCAAGCATTTGATGGGTTGTTACCCACGCTCCAGCAAAAGCTGGCCCGTGGTTATAGTGAAGCTGTAGAGAACAGCGAGGGCGATGCGTTGCAAAAGAGTACTCGAATCCGCGCCGTCTTCGCAAAAGCGGGCGAGCAAACGGTAACCCAAGATATCCTCCACGAAGTGGACAAGTTAAAGCTGCACCCCCGCGAGGGGCACGCAGAGGATACACAAGCTTTCCTGCCTCACTGTTGCGTGATGCGAGAGGCAGCTACAGAAGCACCGTACGAGGAGCCATCCCTTGATCTTCGCAAGCTCATCGTTCAAGTCCAAAGTGGTGACCCATTCTTGAAGGATCGAGCATTGCGAATGACAAAGAGGCGTCCACGGACGGAAGGCGTAGAGAGAGAGTGGGCTCTTCATCAGGAAAGCGGAGTCCTTTCGAGGGAAGGCATCATCCCCTTTCCTCGAGACCCAGCCCTCATTGAAGAGCTCCTCCGAATCCATCATGATGACCCGTTAGCAGGTCACTTTGGCGTGGCGAAGACCACAGAACTACTTACTCGGAAGTATAAGTGGCCAAAAATGAGGGAGGACGTAAAGGAATACGTTAAGACCTGTCAAATCTGCCAGAAAATGGTAGTGAAGCGTCACCGCCCATACGGCGAGTTGCAGCCGCTTCCACAACCAAACGGCCCAGGAGAAGAGATCTCCATGGACTTTATAACAGGCCTCCCACCAAGCCTTCACCCGTTGACGAAGAAGGCGTACGATTCCATACTTGTAGTTGTGGATCGATACACAAAGTACGCCTTATATATCGCAACGAATAAGACGGTGAATGCCAATGATTTGGCAACACTTATCCTCCGCTACGTTATCACAGAGTTCGGGATTCCAAAGGGAATTGTCTCCGATACGGGATCTGTATTCACAAGTAGCTACTGGTCTTGCCTCTGTTATTTCTTAAAGAT
>LAJJ01000026.1:199842-203832
--------------------------------------------------------------------------------------------------------------------------------------------------------------------------------------------------------------------------------------------------------------------------------------------------------------------------------------------------------------------------------------------------------------------------------------------------------------------------------------------------------------------------------------------------------------------------------------------------------------------------------------------------------------------------------------------------------------------------------------------------------------------------------------------------------------------------------------------------------------------------------------------------------------------------------------------------------------------------------------------------------------------------------------------------------------------------------------------------------------------------------------------------------------------------------------------------------------------------------------------------------------------------------------------------------------------------------------------------------------------------------------------------------------------------------------------------------------------------------------------------------------------------------------------------------------------------------------------------------------------------------------------------------------------------------------------------------------------------------------------------------------------------------------------------------------------------------------------------------------------------------------------------------------------------------------------------------------------------------------------------------------------------------------------------------------------------------------------------------------------------------------------------------------------------------------------------------------------------------------------------------------------------------------------------------------------------------------------------------------------------------------------------------------------------------------------------------------------------------------------------------------------------------------------------------------------------------------------------------------------------------------------------------------------------------------------------------------------------------------------------------------------------------------------------------------------------------------------------------------------------------------------------------------------------------------------------------------------------------------------------------------------------------------------------------------------------------------------------------------------------------------------------------------------------------------------------------------------------------------------------------------------------------------------------------------------------------------------------------------------------------------------------------------------------------------------------------------------------CACCCCCTTTTGGGATAGAAGGAGGCAACTTGACTATAAAGTCAATGGATATGGAGTCCCATGGGCGTTCTGGTATAGGTAGAGGCTGCAAGAGGCCATAGGGCTTTTGCCGTGTAGGTTTGTTCAAGTTGCAAGTAGTGCAAGAAGATATATAGTCTTGAAGAGTAGTCCTTAGACTAGGCCAGTAGAACTTTCTTGTTAGAAGTTCATAAGTTTTTGCAAAGCCAAAGTGCCCTGCAGCTGGAGCATCATGGAACTGCTGTAGGAGGTGTAGCTGTAATCGTTTATCCCTTGGGACATAGATATAGTTCTTGAATAAGAGAAGTCCATGCTGA-TTTTTTGAGAAATTCTGTAGTCCAACTTTCTCAAGAGAGGAACCTTTCTTCTGGAGGTATTCCAAAGTTCTTTTCGCAAAGGGATCATGGTTGTAAGCATCTTTGAATGCTTTAAGAAGTGTTGCTGAGGGTGTATAGTCTTTAAAGGTCTCTGGTTTCTGAGAAGAGGTAATGGGGGCAACTTGGTTTTGAGGGGATAAGTTTCCCTCTAAGTCCTCTGTAGTGCGAGGGTTGCTTAAAGATGCTGCTATAAGCTTTGTAGAGTCTAGCAGGGCCTTTGTATTGCTTGTTTTAGCAGAATCTTGGTAGTCATGTCTTCTTGAGAGGAGATCTGCTCTTTGATTCTTGGCCCCTGAGACATGTTTTATAACAAAGTCAAAACCTCCTAGTTGTTCAGACCACCTTGCTTGTCGTCGATTGAGCTGTTTAGTGGTTGTAAAGGTCAAGAGATTTGA-ATGGTCACTGT--AAATAGTGATAGGATAGTTTGCCCCTTCAAGGTAGCATCTCCAATGCTTTAGAGAACATACTATGGCAAGCAGTTCCTTGTCTGTAATGGGATAGTTTTGTTCAGCTGCTGATAGC-TTTCTTGAGT-AAAATGCCACAGGCTGTAGCTCTTCTTGTTTGTC-TTTTGGAGCTTGGTATAAGATTCCAGAAATGGCAAAA-TCTGAGGCATCTGTCTCAAGAGTGGCAGGTTTCAAGGGGTTAAAGTGTAGTAACATTTTCCCTTCTTTAAATTCTCCTTTAAGAGCATCGAAAGCA-TCTTGCTGTGTCTTATCCCAGTGATACAAAGTGTCCTTGTGAAGTAATTGAGTAAGGGGTAAAGCCAAGGATGTATATCTTGGTATAAACCTCCTGTAATAGTTGGCAAACCCAAGGAAAGACTGAACCTCTTTAATGCTGGAAGGAATAGGCCACGTTTGTACTGCTTTTGTCTTTTCAGGGTCCATCTGAATGCCTTCTGTTGAAATTCTATGTCCTAAGAAATCAACTTGAGACATATGGAAAAGACATTTCTCAAGTTTGCAAAAGAGTTGTGCTTGAGATAGCTTCTCTAAGACTTGTCTAACATGTAGAACATGCTCTTGAGTGTCTAAAGAGTATATAAGAATGTCGTCTAAGTAGACAACAACAAAGATATCCAAGTAAGGTCTTAGAATATCATTCATGAGAGCTTGGAAAGAAGCAGGTGCATTGGCAAGCCCAAAAGGCATTACCTGGTATTCAAAATGACCATAGCGTGTTCTGAATGCTGTCTTCCACTCATCACCTTCCTTGATGCGTATCAGGTTATAAGCTCCCCTGAGATCTAACTTGGTAAAGATCCTTGCTGAAGAGAGCCTATCTATGAGCTCAGGGATAAGGGGTAAAGCATATCTGTTTTTAACAGTGACTGCATTAAGGCCCCTATAATCAACACAGAGACGCAAGGAGCCATCTTTCTTCTTGACAAAGAGAATGGGAGCTCCTGCTGGTGAGGAAGAAGGTCTGATAAAGCCAGAACTAAGGTTCTCATCTAGGTATTCTCTGAGAGTTTTCAGCTCTAATTCAGATAGAGAGTAGATAGGGCCGTAGGGAGGCATTGAGCCTTCTGCGAGTGGTATCTCATGGTCATAAGGCTGGTGCTTTGGCAGAATTGATGCCTTTGCCTTGTCAAAAAGATGTTGGTAGTCTTGGTATGCTAAAGGCAAAATGACCTCCTGAGATGATTTCTCCAAATATGAAGTAGCTGCTATCTCCAGGACAGGTTGGAAAGGTTTAACCCATATCAGAGATGATATATCGTCCATAGTTTGGTC-AAAATCCTTGATCTGGGACAAGTCTGAGTCTTGGACCTGAATAGGGGTAACTGAGGCTTGAAGGGTTTTTTCAGTATTGAGCTCAGGATTTGAGCTAAACCCAAGCGATAAATGCTTCCAATTGATAGTTGGATCATGCCTTTGAAGCCATGGAAGACCTAGGATGACT-GGGTACTTCATTGGTATAACATCTAAAGAGATGGTGTCTGAAAATGTTGATTTTCCTAGGGGAATCTCAAGTTTGAGTACTGGGGTGTTGCAGGTAATGGAACCTGAACTGATAGGAGTTCCATCAATGACTCGGAGCAACTCTGGAGTGCGTTTGGGAATTGTAGGTAACTGGTGTGTCAAGATGAGGTCTTGAGATATAAAGTTGCCTGTTGCCCCTGAGTCTATCATAGCCCTTGTAGATAACACCTGTTGTTTGAAATGGAGTTGAATAGGGATTAACAGGTGTGTGAAACTCTGAGAAAGCACCATCGACACATCTTTGTTGTCTAGGGGAGAAGTTGTAGTCTTAGTTGAAGTTGTGCCTGGTGGGGATTTTTCAAGTTTTTCAGGAATAGCAGCTGTGACTGTGTCTGAGGCTGCTATATGTTTTGAATCAGCACTCCCCCGTGCTGAATAGCACTCCTGAATTCTGTGCCCCCCTTTGCCACAGTATAAACAAAGGTTGTTGTCCATTCTGTGTTTTCTTTCTTGAGGAGTAAGTTTACCCCTTTTCAGTTTTTGAGGGCTTCTTGTAGGCTGAGGTGCTGGATTTGCTGTAGATCTCTTTATAGAGGCGTCTAAGTCCATAGGTTCAGGTGCTGAGTCCTTAGCAGTTGGTGTAGAGGTGTAATTGTTGACATTTCTTGTTGGATGCCAGTCTTGGTTCTTCTCCTTTCTTCTTTCAAAAAGCCTATCATCAAGTCTGACAGCTTTCTCTATAAGCGTTTGAAGTGTTGTAGGGCGTTCTTCTTTGCTGAGTTCATCCTTAATAGAGCTCTTGAGCCCTTGGTAGTAAGTGAAGACTAAGGCTTCTTCATTCCAAGTCAAGTGAGAAGTGATTCTCCTAAATTCTGTTGTATACTGAGCAGCAGAGGTCTTTTGACATAGCTTCTGTAGCTCTCTTTCTGCTGTAGCAGTTTCGTTGATGTCTCCAAAGGTCCTGGTAAGTTCCTCTTGAAACTGGTCATAAGAGGTAATCAAAGGTGTAGTGGTATTTTGGTTGTTGCCACTAAGTCTTCTAAGATATGGCTCAAAGAAGTTGAATGCAGATCCACGGAGGTAGCTGGCGGCAAAATAGATCTTCTGAATGTCTGAGGTGAACTGATGAGGCCTGAGGGTGAAGTAGATGTCCAGTTGCATAAGAAATCCCTTCAACTTCCTCCTGTCTCCATGGTATAAATCTGGTGTTTGCACTTTAGGAAGTGCACCTGGGGTACCCGACATAGCCAGAGGAGCTGTGGGAAGCTCTGTATGATGTGTCTGAGTTGAGGATTGTGTTGCTGAAGTGTTGGCTTGAAAGGTGTTTTCCAAATTCTCAAGTTTGTTTGCTATATTTTGTATAAAGGCAAACAGTTGTTGCATCTGCTGTTCAGCAGTAGTTGTAGGAGCTTGGTCGTCCTCCATTGTAGTATCGAAGTGCTGCTATAGAAATAGTTGAAGCTTGGAAGCAGACAAGGTGTAATGGTGGGTGCACCAGATGTGAGAATCTAGCCACCCAAGGAAGGGATGAATTTACTAAGACAACACACTGTCTTAGAAAACAGAGCCAAAGGGTCGTAGCTTAGACTATTCCACAACACAGCAATCAGGTGTGTGATGTAGTGAAGTGGTTCAGACAAGTTGCAACAAATGTTGAGTCTGGGAACTCA---------------------------------------------------------------------------------------------------------------------------------------------------------------------------------------------------------------------------------------------------------------------------------------------------------------------------------------------------------------------------------------------------------------------------------------------------------------------------------------------------------------------------------------------------------------------------------------------------------------------------------------------------------------------------------------------------------------------------------------------------------------------------------------------------------------------------------------------------------------------------------------------------------------------------------------------------------------------------------------------------------------------------------------------------------------------------------------------------------------------------------------------------------------------------------------------------------------------------------------------------------------------------------------------------------------------------------------------------------------------------------------------------------------------------------------------------------------------------------------------------------------------------------------------------------------------------------------------------------------------------------------------------------------------------------------------------------------------------------------------------------------------------------------------------------------------------------------------------------------------------------------------------------------------------------------------------------------------------------------------------------------------------------------------------------------------------------------------------------------------------------------------------------------------------------------------------------------------------------------------------------------------------------------------------------------------------------------------------------------------------------------------------------------------------------------------------------------------------------------------------------------------------------------------------------------------------------------------------------------------------------
>LAJJ01000019.1:134195-138645
------------------------------------------------------------------------------------------------------------------------------------------------------------------------------------------------------------------------------------------------------------------------------------------------------------------------------------------------------------------------------------GTAAG-----------------------------------------------------------------------------------------------------------------------------------------------------------------------------------------------------------------------------------------------------------------------------------------------------------------------------------------------------------------------------------------------------------------------------------------------------------------------------------------------------------------------------------------------------------------------------------------------------------------------------------------------------------------------------------------------------------------------------------------------------------------------------------------------------------------------------------------------------------------------------------------------------------------------------------------------------------------------------------------------------------------------------------------------------------------------------------------------------------------------------------------------------------------------------------------------------------------------------------------------------------------------------------------------------------------------------------------------------------------------------------------------------------------------------------------------------------------------------------------------------------------------------------------------------------------------------------------------------------------------------------------------------------------------------------------------------------------------------------------------------------------------------------------------------------------------------------------------------------------------------------------------------------------------------------------------------------------------------------------------------------------------------------------------------------------------------------------------------------------------------------------------------------------------------------------------------------------------------------------------------------------------------------------------------------------------------------------------------------------------------------------------------------------------------------------------------------------------------------------------------------------------------------------------------------------------------------------------------------------------------------------------------------------------------------------------------------CAAATTCTGCAAGATGGAGAAGATCTGCCCAGTTGTCTTGAGCATAGTTTGTATAAATTCTTAGATATTGTTCAAGTACAGAGTTGACTCTCTCTGTCTGGCCATCTGTTTGAAGGTGATAAGCTGTAGAGAAGCGTTGTTCCATGTTTAAGAGTTTAGAGAACTCCTTAAAAAAGTTTGAAGTGAAAACTGCTCCCCTATCTGAGATCCAGTGTCCAGGAATTCCATGATATTTAAAGACCACCTTGAGGAATAGCCACGCAAGTTCAGAAGCTGTGATAGTCTCATTGCAAGGCTC-AAAGTGTGCCATTTTTGTGAGCCTTTCTACCACCACAAGGATAGAGTCATAAGGGGTAGCACCCCCTTTTGGGATAGAAGGAGGCAACTTGACTATAAAGTCAATGGATATGGAGTCCCATGGGCGTTCTGGTATAGGTAGAGGCTGCAAGAGGCCATAGGGCTTTTGCCGTGTAGGTTTGTTCAAGTTGCAAGTAGTGCAAGAAGATATATAGTCTTGAAGAGTAGTCCTTAGACTAGGCCAGTAGAACTTTCTTGTTAGAAGTTCATAAGTTTTTGCAAAGCCACAGTGCCCTGCAGCTGGAGCATCATGGAACTGCTGTAGGAGGTGTAGCTGTAATCGTTTATCCCTTGGGACATAGATATAGTTCTTGAATAAGAGAAGTCCATGCTGA-TTTTTTGAGAAATTCTGTAGTCCAACTTTCTCAAGAGAGGAACCTTTCTTCTGGAGGTATTCCAAAGTTCTTTTCGCAAAGGGATCATGGTTGTAAGCATCTTTGAATGCTTTAAGAAGTGTTGCTGAGGGTGTATAGACTTTAAAGGTCTCTGGTTCCTGAGAAGAGGTAATGGGGGCAACTTGGTCTTGAGGGGATAAGTTTACCCCTAAGTCCTCTGTAGTACTAGGGTTGCTTAAAGATGCTGCTATAAGCTTTGCTGAGTCTAGCAGAGCCTTTGTATTGCTAGTTTTAGCAGAATCTTGGTAGTCATGTCTTCTTGAGAGGAGATCTGCTCTTTGATTCTTGGCCCCTGAGACATGTTTTATAACAAAGTCAAAACCTCCTAGTTGTTCAGACCACCTTGCTTGTCGTCGATTGAGCTGTTTAGTGGTTGTAAAGGTCAAGAGATTTGA-ATGGTCACTGT--AAATAGTGATAGGATAGTTTGCCCCTTCAAGGTAGCATCTCCAATGCTTTAGAGAACATACTATGGCAAGCAGTTCCTTGTCTGTAATGGGATAGTTTTGTTCAGCTGCTGATAGC-TTTCTTGAGT-AAAATGCCACAGGCTGTAGCTCTTCTTGTTTGTC-TTTTGGAGCTTGGTATAAGATTCCAGAAATAGCAAAA-TCTGAGGCATCTGTCTCAAGAGTGGTAGGTTTCAAGGGGTTAAAGTGTAGTAACATTTTCCCTTCTTTAAATTCTCCTTTAAGAGCATTGAAAGCA-TCTTGCTGTGTCTTATCCCAGTGATACAAAGTGTCCTTGTGGAGTAATTGAGTAAGGGGTAAAGCCAAGGATGTATATCTTGGTATAAACCTCCTGTAATAGTTGGCAAACCCAAGGAAAGACTGAACCTCTTTAATGCTGGAAGGAATAGGCCACGTTTGTACTGCTTTTGTCTTTTCAGGGTCCATCTGAATGCCTTCTGTTGAAATTCTATGTCCCAAGAAATCAACTTGAGACATATGGAAAAGACATTTCTCAAGTTTGCAAAAGAGTTGTGCTTGAGATAGCTTCTCTAAGACTTGTCTAACATGTAGAACATGCTCTTGAGTGTCTAAAGAGTATATAAGAATGTTGTCTAAGTAGACAACAACAAAGATATCCAAGTAAGGTCTTAGAATATCATTCATGAGAGCTTGGAAAGAAGCAGGTGCATTGGCAAGCCCAAAAGGCATTACCTGGTATTCAAAATGACCATAGCGTGTTCTGAATGCTGTCTTCCACTCATCACCTTCCTTGATGCGTATCAGGTTATAAGCTCCCCTGAGATCTAACTTGGTAAAGATCCTTGCTGAAGAGAGCCTATCTATGAGCTCAGGGATAAGGGGTAAAGCATATCTGTTTTTAACAGTGACTGCATTAAGGCCCCTATAATCAACACAGAGACGCAAGGAGCCATCTTTCTTCTTGACAAAGAGAATGGGAGCTCCTGCTGGTGAGGAAGAAGGTCTGATAAAGCCAGAACTAAGGTTCTCATCTAGGTATTCTCTGAGAGTTTTCAGCTCTAATTCAGATAGAGAGTAGATAGGGCCGTAGGGAGGCATTGAGCCTTCTGCGAGTGGTATCTCATGGTCATAAGGCTGGTGCTTTGGCAGAATTGATGCCTTTGCCTTGTCAAAAAGATGTTGGTAGTCTTGGTATGCTAAAGGCAAAATGACCTCCTGAGATGATTTCTCCAAATCTGAAGTAGCTGCTATCTCCAGGACAGGTTGGAAAGGTTTAACCCATATCAGAGATGATATATCGTCCATAGTTTGGTC-AAAATCCTTGATCTGGGACAAGTTTGAGTCTTGGACCTGAATAGGGGTAACTGAGGCTTGAAGGGTTTTT-CAGTATTGAGCTCAGGATTTGAGCTAAACCCAAGCGATAAATGCTTCCAATTGATAGTTGGATCATGCCTTTGAAGCCATGGAAGACCTAGGATAACT-GGGTACTTCATTGGTATAACATCTAAAGAGATGGTGTCTGAAAATGTTGATTTTCCTAGGGGAATCTCAAGTTTGAGTACTGGGGTGTTGCAGGTAATGGAACCTGAACTGATAGGAGTTCCATCAATGACTCGGAGCAACTCTGGAGTGCGTTTGGGAATTGTAGGTAACTGGTGTGTCAAGATGAGGTCTTGAGATATAAAGTTGCCTGTTGCCCCTGAGTCTATCATAGCCCTTGTAGACAACACCTGTTGTTTGAAATGGAGTTGAATAGGGATTAACAGGTGTGTGAGACTCTGAGAAAGCACCATCGACACATCTTTGTTGTCTAGGGGAGAAGTTATAGTCTCAGTTGAAGTTGTGCCTGCTAGGGATTTTTCAAGTTTTTCAGGAATAGCAGTTGTGACTGTGTCTGAGGCTGCTATATGTTTTGAATCAGCACTCCCCCGTGCTGAATAGCACTCCTGAATTCTGTGTCCCCCTTTGCCACAGTATAAACAAAGGTTGTTGTCCATTCTGTGTTTTCTTTCTTGATGGGTAAGTTTACCCCTTTTTAGTTTTTGAGGGTATCCTGTAGGCTGAGGTGCTGGACTTGCTATAGATCTCTTTATAGAGGCGTCTAAGTCCATAGGTTCAGGTGCTGAGTCCTTAGCAGTTGGTGTAGAGGTGTAATTGTTGAAATTTCTTGTTGGATGCCAGTCTTGGTTCTTCTCCTTTCTTCTTTCAAAAAGCCTATCATCAAGTCTGACAGCTTTCTCTATAAGCGTTTGAAGTGTTGTAGGGCGTTCTTCTTTGCTGAGTTCATCCTTAATAGAGCTCTTGAGCCCTTGGTAGTAAGTGAAGACTAAGGCTTCTTCATTCCAAGTCAAGTGAGAAGTGATTCTCCTAAATTCTGTTGTATACTGAGCAGCAGAGGTCTTTTGACATAGCTTCTGTAGCTCTCTTTCTGCTGTAGCAGTTTCGTTGATGTCTCCAAAGGTCCTGGTAAGTTCCTCTTGAAACTGGTCATAAGAGGTAATCAAAGGTGTAGTGGTATTTTGGTTGTTGCCACTAAGTCTTCTAAGATATGGCTCAAAGAAGTTGAATGCAGATCCACGGAGGTAGCTGGCAGCAAAATAGATCTTCTGAATGTCTGAGGTGAACTGATGAGGCCTGAGGGTGAAGTAGATGTCCAGTTGCATAAGGAATCCCTTCAACTTCCTCCTGTCTCCATGGTATAAATCTGGTGTTTGCACTTTAGGAAGTGCACCTGGGGTACTCGAAATAGCCAGAGGAGCTGTGGGAAGCTCTGTATGATGTGTCTGAGTTGAAGATTGTGTTGCTGAAGTGTTGGCTTGAAAGGTGTTTTCCAAATTCTCAAGTTTGTTTGCTATAGTTTGTATAAAGGCAAACAGTTGTTGCATCTGCTGTTCAGCAGTAGTTGTAGGAGCTTGGTTGTCCTCCATTGTAGTATCGAAGTGCTGCTATAGAAATAGTTGAAGCTT-GAAGCAGGCAAGGTGTAATGGTGGGTGCACCAGATATGAGAATCTAGCCACCCAAGGAAGGGATGAATTTACTAAGACAACACACTGTCTTAGGAAACAGAGCCAAAGGGTTGTAGCTTAGACTATTCCACAACGCAGCAATTAGGTGTATGATGTGGTGAAGTGGTTTAGACAAGTTGCAACAAATGTTGAGTCTGAGAACTCAGGGGTAAGTCAGAGGTTAGCACCTCACTGACTTTTCAAAAAACAGAGAATAACAAGATCAATGCTTGGAAGCTTGGAAAAGACGTAGAAGTATGTGCTAG-----------------------------------------------------------------------------------------------------------------------------------------------------------------------------------------------------------------------------------------------------------------------------------------------------------------------------------------------------------------------------------------------------------------------------------------------------------------------------------------------------------------------------------------------------------------------------------------------------------------------------------------------------------------------------------------------------------------------------------------------------------------------------------------------------------------------------------------------------------------------------------------------------------------------------------------------------------------------------------------------------------------------------------------------------------------------------------------------------------------------------------------------------------------------------------------------------------------------------------------------------------------------------------------------------------------------------------------------------------------------------------------------------------------------------------------------------------------------------------------------------------------------------------------------------------------------------------------------------------------------------------------------------------------------------------------------------------------------------------------------------------------------------------------------------------------------------------------------------------------------------------------------------------------------------------------------------------------------------------------------------------------------------------------------------------------------------------------------------------------------------------------------------------------------------------------------------------------------------------------------------------------------------------------------------------------------------------------------------------------------------------------------------------------------------------------------------------------------------------------------------------------------------
>LAJJ01000026.1:245897-247616
------------------------------------------------------------------------------------------------------------------------------------------------------------------------------------------------------------------------------------------------------------------------------------------------------------------------------------------------------------------------------------GTAAG-----------------------------------------------------------------------------------------------------------------------------------------------------------------------------------------------------------------------------------------------------------------------------------------------------------------------------------------------------------------------------------------------------------------------------------------------------------------------------------------------------------------------------------------------------------------------------------------------------------------------------------------------------------------------------------------------------------------------------------------------------------------------------------------------------------------------------------------------------------------------------------------------------------------------------------------------------------------------------------------------------------------------------------------------------------------------------------------------------------------------------------------------------------------------------------------------------------------------------------------------------------------------------------------------------------------------------------------------------------------------------------------------------------------------------------------------------------------------------------------------------------------------------------------------------------------------------------------------------------------------------------------------------------------------------------------------------------------------------------------------------------------------------------------------------------------------------------------------------------------------------------------------------------------------------------------------------------------------------------------------------------------------------------------------------------------------------------------------------------------------------------------------------------------------------------------------------------------------------------------------------------------------------------------------------------------------------------------------------------------------------------------------------------------------------------------------------------------------------------------------------------------------------------------------------------------------------------------------------------------------------------------------------------------------------------------------------------CAAATTCTGCAAGATGGAGAAGATCTGCCCAGTTGTCTTGAGCATAGTTTGTATAAATTCTTAGATATTGTTCAAGTACAGAGTTGACTCTCTCTGTCTGGCCATCTGTTTGAGGGTGATAAGCTGTAGAAAAGCGTTGTTCCATGTTTAAGAGTTTAGAGAACTCCTTAAAAAAGTTTGAAGTGAAAACTGCTCCCCTATCTGAGATCCAGTGTCCAGGAATTCCATGATATTTAAAGACCACCTTGAGGAATAGCCACGCAAGTTCAGAAGCTGTGATAGTCTCATTGCAAGGCTC-AAAGTGTGCCATTTTTGTGAGCCTTTCTACCACCACAAGGATAGAGTCATAAGGGGTAGCACCCCCTTTTGGGATAGAAGGAGGCAACTTGACTATAAAGTCAATGGATATGGAGTCCCATGGGCGTTCTGGTATAGGTAGAGGCTGCAAGAGGCCATAGGGCTTTTGCCGTGTAGGTTTGTTCAAGTTGCAAGTAGTGCAAGAAGATATATAGTCTTGAAGAGTAGTCCTTAGACTAGGCCAGTAGAACTTTCTTGTTAGAAGTTCATAAGTTTTTGCAAAGCCAAAGTGCCCTGCAGCTGGAGCATCATGGAACTGCTGTAGGAGGTGTAGCTGTAATCGTTTATCCCTTGGGACATAGATATAGCTCTTGAATAAGAGAAGTCCTTGCTGA-TTTTTTGAGAAATTTTGTAGTCCAACTTTCTCAAGAGAGGAGCCTTTCTTCTGGAGGTATTCCAAAGTTCTTTTGGCAAAGGGATCGTGGTTGTAAGCATCTTTGAATGCTTTAAGAAGTGTTGCTGAGGGTGTATAGTCTTTAAAGGTCTCTGGTTTCTGAGAAGAGGTAATGGGGGCAACTTGGTTTTGAGGGGATAAGTTTCCCTCTAAGTCCTCTGTAGTGCGAGGGTTGCTTAAAGATGCTGCTATAAGCTTTGTAGAGTCTAGCAGGGCCTTTGTATTGCTTGTTTTAGCAGAATCTTGGTAGTCATGTCTTCTTGAGAGGAGATCTGCTCTTTGATTCTTGGCCCCTGAGACATGTTTTATAACAAAGTCAAAACCTCCTAGTTGTTCAGACCACCTTGCTTGTCGTCGATTGAGCTGTTTAGTGGTTGTAAAGGTCAAGAGATTTGA-ATGGTCACTGT--AAATAGTGATAGGATAGTTTGCCCCTTCAAGGTAGCATCTCCAATGCTTTAGAGAACATACTATGGCAAGCAGTTCCTTGTCTGTAATGGGATAGTTTTGTTCAGCTGCTGATAGC-TTTCTTGAGT-AAAATGCCACAGGCTGTAGCTCTTCTTGTTTGTC-TTTTGGAGCTTGGTATAAGATTCCAGAAATGGCAAAA-TCTGAGGCATCTGTCTCAAGAGTGGCAGGTTTCAAGGGGTTAAAGTGTAGTAACATTTTCCCTTCTTTAAATTCTCCTTTAAGAGCATCGAAAGCA-TCTTGCTGTGTCTTATCCCAGTGATACAAAGTGTCCTTGTGAAGTAATTGAGTAAGGGGTAAAGCCAAGGATGTATATCTTGGTATAAACCTCCTGTAATAGTTGGCAAACCCAAGGAAAGACTGAACCTCTTTAATGCTGGAAGGAATAGGCCACGTTTGTACTGCTTTTGTCTTTTCAGGGTCCATCTGAATGCCTTCTGTTGAAATTCTATGTCCTAAGAAATCAACTTGAGACATATGGAAAAGACATTTCTCAAGTTT----------------------------------------------------------------------------------------------------------------------------------------------------------------------------------------------------------------------------------------------------------------------------------------------------------------------------------------------------------------------------------------------------------------------------------------------------------------------------------------------------------------------------------------------------------------------------------------------------------------------------------------------------------------------------------------------------------------------------------------------------------------------------------------------------------------------------------------------------------------------------------------------------------------------------------------------------------------------------------------------------------------------------------------------------------------------------------------------------------------------------------------------------------------------------------------------------------------------------------------------------------------------------------------------------------------------------------------------------------------------------------------------------------------------------------------------------------------------------------------------------------------------------------------------------------------------------------------------------------------------------------------------------------------------------------------------------------------------------------------------------------------------------------------------------------------------------------------------------------------------------------------------------------------------------------------------------------------------------------------------------------------------------------------------------------------------------------------------------------------------------------------------------------------------------------------------------------------------------------------------------------------------------------------------------------------------------------------------------------------------------------------------------------------------------------------------------------------------------------------------------------------------------------------------------------------------------------------------------------------------------------------------------------------------------------------------------------------------------------------------------------------------------------------------------------------------------------------------------------------------------------------------------------------------------------------------------------------------------------------------------------------------------------------------------------------------------------------------------------------------------------------------------------------------------------------------------------------------------------------------------------------------------------------------------------------------------------------------------------------------------------------------------------------------------------------------------------------------------------------------------------------------------------------------------------------------------------------------------------------------------------------------------------------------------------------------------------------------------------------------------------------------------------------------------------------------------------------------------------------------------------------------------------------------------------------------------------------------------------------------------------------------------------------------------------------------------------------------------------------------------------------------------------------------------------------------------------------------------------------------------------------------------------------------------------------------------------------------------------------------------------------------------------------------------------------------------------------------------------------------------------------------------------------------------------------------------------------------------------------------------------------------------------------------------------------------------------------------------------------------------------------------------------------------------------------------------------------------------------------------------------------------------------------------------------------------------------------------------------------------------------------------------------------------------------------------------------------------------------------------------------------------------------------------------------------------------------------------------------------------------------------------------------------------------------------------------------------------------------------------------
>LAJJ01000050.1:15761-11611
-------------------------------------------------------------------------------------------------------------------------------------------------------------------------------------------------------------------------------------------------------------------------------------------------------------------------------------------------------------------------------------TAAG-----------------------------------------------------------------------------------------------------------------------------------------------------------------------------------------------------------------------------------------------------------------------------------------------------------------------------------------------------------------------------------------------------------------------------------------------------------------------------------------------------------------------------------------------------------------------------------------------------------------------------------------------------------------------------------------------------------------------------------------------------------------------------------------------------------------------------------------------------------------------------------------------------------------------------------------------------------------------------------------------------------------------------------------------------------------------------------------------------------------------------------------------------------------------------------------------------------------------------------------------------------------------------------------------------------------------------------------------------------------------------------------------------------------------------------------------------------------------------------------------------------------------------------------------------------------------------------------------------------------------------------------------------------------------------------------------------------------------------------------------------------------------------------------------------------------------------------------------------------------------------------------------------------------------------------------------------------------------------------------------------------------------------------------------------------------------------------------------------------------------------------------------------------------------------------------------------------------------------------------------------------------------------------------------------------------------------------------------------------------------------------------------------------------------------------------------------------------------------------------------------------------------------------------------------------------------------------------------------------------------------------------------------------------------------------------------------------CAAATTCCGCAAGATGGAGAAGATCTGCCCAGTTGTCTTGAGCATAGTTTGTATAAATTCTTAGATATTGTTCAAGTACAGAGTTGACTCTCTCTGTCTGGCCATCTGTTTGAGGGTGATAAGCTGTAGAGAAGCGTTGTTCCATGTTTAAGAGTTTAGAGAACTCCTTAAAAAAGTTTGAAGTGAAAACTGCTCCCCTATCTGAGATCCAGTGTCCAGGAATTCCATGATATTTAAAGACCACCTTGAGGAATAGCCACGCAAGTTCAGAAGCTGTGATAGTCTCATTGCAAGGCTCAAAAGTGTGCCATTTTTGTGAGCCTTTCTACCACCACAAGGATAGAGTCATAAGGGGTAGCACCCCCTTTTGGGATAGAAGGAGGCAACTTGACTATAAAGTCAATGGATATGGAGT-CCATGGGCGTTCTGGTATAGGTAGAGGCTGCAAGAGGCCATAGGGCTTTTGCCGTGTAGGTTTGTTCAAGTTGCAAGTAGTGCAAGAAGATATATAGTTTTGAAGAGTAGTCCTTAGACTAGGCCAGTAGAACTTTCTTGTTAGAAGTTCATAAGTTTTTGCAAAGCCAAAGTGCCCTGCAGCTGGAGCATCATGGAACTGCTGTAGGAGGTGTAGCTGTAATCGTTTATCCCTTGGGACATAGATATAGTTCTTGAATAAGAGAAGTCCATGCTGA-TTTTTTGAG-AATTCTGTAGTCCAACTTTCTCAAGAGAGTAACCTTTCTTCTGGAGGTATTCCAAAGTTCTTTTCGCAAAGGGATCATGGTTGTAAGCATCTTTGAATGCTTTAAGAAGTGTTGCTGAGGGTGTATAGTCTTTAAAGGTCTCTGGTTCCTGAGAAGAGGTAATGGCGGCAACTTGGTCTTGAGGGGATAAGTTTACCCCTAAGTCCTCTGTAGTACTAGGGTTGCTTAAAGATGCTGCTATAAGCTTTGCTGAGTCTAGCAGAGCCTTTGTATTGCTAGTTTTAGCAGAATCTTGGTAGTCATGTCTTCTTGAGAGGAGATCTGCTCTTTGATTCTTGGCCCCTGAGACATG-TTTATAACAAAGTCAAAACCTCCTAGTTGTTCAGACCACCTTGCTTGTCGTCTATTGAGCTGTTTAGTGGTTGTAAAGGTCAAGAGGTTTAA-ATGGTCACTGT--AAATAGTGATAGGATAGTTTGCCCCTTCAAGGTAGCATCTCCAATGCTTTAGAGAACATACTATGGCAAGCAGTTCCTTGTCTGTAATGGGATAGTTTTGTTCAGCTGCTGATAGC-TTTCTTGAGTAAAAATGCCACAGGCTGTAGCTCTTCTTGTTTGTC-TTTTGGAGCTTGGTATAAGATTCCAGAAATAGCAAAATTCTGAGGCATCTGTCTCAAGAGTGGCAGGTTTCAAGGGGTTAAAGTGTAGTAACATTTTCCCTTCTTTAAATTCTCCTTTAAGAGCATCGAAAGCA-TCTTGCTGTGTCTTATCCCAGTGATACAAAGTGTCCTTGTGAAGTAATTGAGTAAGGGGTAAAGCCAAGGATGTATATCTTGGTATAAACCTCCTGTAATAGTTGGCAAACCCAAGGAAAGACTGAACCTCTTTAATGCTGGAAGGAATAGGCCACGTTTGTACTGCTTTTGTCTTTTCAGGGTCCATCTGAATGCCTTCTGTTGAAATTCTATGTCCCAAGAAATCAACTTGAGACATATGGAAAAGACATTTCTCAAGTTTGCAAAAGAGTTGTGCTTGAGATAGCTTCTCTAAGACTTGTCTAACATGTAGAACATGCTCTTGAGTGTCTAAAGAGTATATAAGAATGTCGTCTAAGTAGACAACAACAAAGATATCCAAGTAAGGTCTTAGAATATCATTCATGAGAGCTTGGAAAGAAGCAGGTGCATTGGCAAGCCCAAAAGGCATTACCTGGTATTCAAAATGACCATAGCGTGTTCTGAATGCTGTCTTCCACTCATCACCTTCCTTGATGCGTATCAGGTTATAAGCTCCCCTGAGATCTAACTTGGTAAAGATCCTTGCTGAAGAGAGCCTATCTATGAGCTCAGGGATAAGGGGTAAAGCA-ATCTGTTTTTAACAGTGACTGCATTAAGGCCCCTATAATCAACACAGAGACGCAAGGAGCCATCTTTCTTCTTGACAAAGAGAATGGGAGCTCCTGCTGGTGAGGAAGAAGGTCTGATAAAGCCAGAACTAAGGTTCTCATCTAGGTATTCTCTGAGAGTTTTCAGCTCTAATTCAGATAGAGAGTAGATAGGGCCGTAGGGAGGCATTGAGCCTTCTGCGAGTGGTATCTCATGGTCATAAGGCTGGTGCTTTGGCAGAATTGATGCCTTTGCCTTGTCAAAAAGATGTTGGTAGTCTTGGTATGCTAAAGGCAAAATGACCTCCTGAGATGATTTCTCCAAATCTGAAGTAGCTGCTATCTCCAGGACAGGTTGGAAAGGTTTAACCCATATCAGAGATGATATATCGTCCATAGTTTGGTCAAAAATCCTTGATCTGGGACAAGTTTGAGTCTTGGACCTGAATAGGGGTAACTGAGGCTTGAAGGGTTTTTTCAGTATTGAGCTCAGGATTTGAGCTAAACCCAAGCGATAAATGCTTCCAATTGATAGTTGGATCATGCC-TTGAAGCCATGGAAGACCTAGGATAACT-GGGTACTTCATTGGTATAACATCTAAAGAGATGGTGTCTGAAAATGTTGATTTTCCTA-GGGAATCTCAAGTTTGAGTACTGGGGTGTTGCAGGTAATGGAACCTGAACTGATAGGAGTTCCATCAATGACTCGGAGCAACTCTGGAGTGCGTTTGGGAATTGTAGGTAACTGGTGTGTCAAGATGAGGTCTTGAGATATAAAGTTGCCTGTTGCCCCTGAGTCTATCATAGCCCTTGTAGATAACACCTGTTGTTTGAAATGGAGTTGAATAGGGATTAACAGGTGTGTGAAACTCTGAGAAAGCACCATCGACACATCTTTGTTGTCTAGGGGAGAAGTTGTAGTCTCAGTTGAAGTTGTGCCTGGTGGGGATTTTTCAAGTTTTTCAGGAATAGCAGCTGTGACTGTGTCTGAGGCTGCTATATGTTTTGAATCAGCACTCCCCCGTGCTGAATAGCACTCCTGAATTCTGTGTCCCCCTTTGCCACAGTATAAACAAAGGTTGTTGTCCATTCTGTGTTTTCTTTCTTGAGGAGTAAGTTTACCCCTTTTCAGTTTTTGAGGGCTTCTTGTAGGCTGAGGTGCTGGATTTGCTGTAGATCTCTTTATAGAGGCGTCTAAGTCCATAGGTTCAGGTGCTGAGTCCTTAGCAGTTGGTGTAGAGGTGTAATTGTTGAAATTTCTTGTTGGATGCCAGTCTTGGTTCTTCTCCTTTCTTCTTTCAAAAAGCCTATCATCAAGTCTGACAGCTTTCTCTATAAGCGTTTGAAGTGTTGTAGGGCGTTCTTCTTTGCTGAGTTCATCCTTAATAGAGCTCTTGAGCCCTTGGTAGTAAGTGAAGACTAAGGCTTCTTCATTCCAAGTCAAGTGAGAAGTGATTCTCCTAAATTCTGTTGTATACTGAGCAGCAGAGGTCTTTTGACATAGCTTCTGTAGCTCTCTTTCTGCTGTAGCAGTTTCGTTGATGTCTCCAAAGGTCCTGGTAAGTTCCTCTTGAAACTGGTCATAAGAGGTAATCAAAGGTGTAGTGGTATTTTGGTTGTTGCCACTAAGTCTTCTAAGATATGGCTCAAAGAAGTTGAATGCAGATCCACGGAGGTAGCTGGCAGCGAAATAGATCTTCTGAATGTCTGAGGTGAACTGATGAGGCCTGAGGGTGAAGTAGATGTCCAGTTGCATAAGAAATCCCTTCAACTTCCTCCTGTCTCCATGGTATAAATCTGGTGTTTGCACTTTAGGAAGTGCACCTGGGGTACTCGAAATAGCCAGAGGAGCTGTGGGAAGCTCTGTATGATGTGTCTGAGTTGAAGATTGTGTTGCTGAAGTGTTGGCTTGAAAGGTGTTTTCCAAATTCTCAAGTTTGTTTGCTATAGTTTGTATAAAGGCAAACAGTTGTTGCATCTGCTGTTCAGCAGTAGTTGTAGGAGCTTGGTCGTCCTCCATTGTAGTATCGAAGTGCTGCTATAGAAATAGTTGAAGCTT-GAAGCAG---------------------------------------------------------------------------------------------------------------------------------------------------------------------------------------------------------------------------------------------------------------------------------------------------------------------------------------------------------------------------------------------------------------------------------------------------------------------------------------------------------------------------------------------------------------------------------------------------------------------------------------------------------------------------------------------------------------------------------------------------------------------------------------------------------------------------------------------------------------------------------------------------------------------------------------------------------------------------------------------------------------------------------------------------------------------------------------------------------------------------------------------------------------------------------------------------------------------------------------------------------------------------------------------------------------------------------------------------------------------------------------------------------------------------------------------------------------------------------------------------------------------------------------------------------------------------------------------------------------------------------------------------------------------------------------------------------------------------------------------------------------------------------------------------------------------------------------------------------------------------------------------------------------------------------------------------------------------------------------------------------------------------------------------------------------------------------------------------------------------------------------------------------------------------------------------------------------------------------------------------------------------------------------------------------------------------------------------------------------------------------------------------------------------------------------------------------------------------------------------------------------------------------------------------------------------------------------------------------------------------------------------------------------------------------------------------------------------------------------------------------------------------------------------------------------------------------------
>LAJJ01000014.1:862655-867105
------------------------------------------------------------------------------------------------------------------------------------------------------------------------------------------------------------------------------------------------------------------------------------------------------------------------------------------------------------------------------------GTAAG-----------------------------------------------------------------------------------------------------------------------------------------------------------------------------------------------------------------------------------------------------------------------------------------------------------------------------------------------------------------------------------------------------------------------------------------------------------------------------------------------------------------------------------------------------------------------------------------------------------------------------------------------------------------------------------------------------------------------------------------------------------------------------------------------------------------------------------------------------------------------------------------------------------------------------------------------------------------------------------------------------------------------------------------------------------------------------------------------------------------------------------------------------------------------------------------------------------------------------------------------------------------------------------------------------------------------------------------------------------------------------------------------------------------------------------------------------------------------------------------------------------------------------------------------------------------------------------------------------------------------------------------------------------------------------------------------------------------------------------------------------------------------------------------------------------------------------------------------------------------------------------------------------------------------------------------------------------------------------------------------------------------------------------------------------------------------------------------------------------------------------------------------------------------------------------------------------------------------------------------------------------------------------------------------------------------------------------------------------------------------------------------------------------------------------------------------------------------------------------------------------------------------------------------------------------------------------------------------------------------------------------------------------------------------------------------------------------CAAATTCTGCAAGATGGAGAAGATCTGCCCAGTTGTCTTGAGCATAGTTTGTATAAATTCTTAGATATTGTTCAAGTACAGAGTTGACTCTCTCTGTCTGGCCATCTGTTTGAGGGTGATAAGCTGTAGAGAAGCGTTGTTCCATGTTTAAGAGTTTAGAGAACTCCTTAAAAAAGTTTGAAGTGAAAACTGCTCCCCTATCTGAGATCCAGTGTCCAGGAATTCCATGATATTTAAAGACCACCTTAAGGAATAGCCACGCAAGTTCAGAAGCTGTGATAGTCTCATTGCAAGGCTC-AAAGTGTGCCATTTTTGTGAGCCTTTCTACCACCACAAGGATAGAGTCATAAGGGGTAGCACCCCCTTTTGGGATAGAAGGAGGCAACTTGACTATAAAGTCAATGGATATGGAGTCCCATGGGCGTTCTGGTATAGGTAGAGGCTGCAAGAGGCCATAGGGCTTTTGCCGTGTAGGTTTGTTCAAGTTGCAAGTAGTGCAAGAAGATATATAGTCTTGAAGAGTAGTCCTTAGACTAGGCCAGTAGAACTTTCTTGTTAGAAGTTCATAAGTTTTTGCAAAGCCAAAGTGCCCTGCAGCTGGAGCATCATGGAACTGCTGTAGGAGGTGTAGCTGTAATCGTTTATCCCTTGGGACATAGATATAGTTCTTGAATAAGAGAAGTCCATGCTGA-TTTTTTGAGAAATTCTGTAGTCCAACTTTCTCAAGAGAGGAACCTTTCTTCTGGAGGTATTCCAAAGTTCTTTTCGCAAAGGGATCATGGTTGTAAGCATCTTTGAATGCTTTAAGAAGTGTTGCTGAGGGTGTATAGTCTTTAAAGGTCTCTGGTTCCTGAGAAGAGGTAATGGGGGCAACTTGGTCTTGAGGGGATAAGTTTACCCCTAAGTCCTCTGTAGTACTAGGGTTGCTTAAAGATGCTGCTATAAGCTTTGCTGAGTCTAGCAGAGCCTTTGTATTGCTAGTTTTAGCAGAATCTTGGTAGTCATGTCTTCTTGAGAGGAGATCTGCTCTTTGATTCTTGGCCCCTGAGACATGTTTTATAACAAAGTCAAAACCTCCTAGTTGTTCAGACCACCTTGCTTGTCGTCTATTGAGCTGTTTAGTGGTTGTAAAGGTCAAGAGGTTTGA-ATGGTCACTGT--AAATAGTGATAGGATAGTTTGCCCCTTCAAGGTAGCATCTCCAATGCTTTAGAGAACATACTATGGCAAGCAGTTCCTTGTCTGTAATGGGATAGTTTTGTTCAGCTGCTGATAGC-TTTCTTGAGT-AAAATGCCACAGGCTGTAGCTCTTCTTGTTTGTC-TTTTGGAGCTTGGTATAAGATTCCAGAAATAGCAAAA-TCTGAGGCATCTGTCTCAAGAGTGGCAGGTTTCAAGGGGTTAAAGTGTAGTAACATTTTCCCTTCTTTAAATTCTCCTTTAAGAGCATCGAAAACA-TCTTGCTGTGTCTTATCCCAGTGATACAAAGTGTCCTTGTGAAGTAATTGAGTAAGGGGTAAAGCCAAGGATGTATATCTTGGTATAAACCTCCTGTAATAGTTGGCAAACCCAAGGAAAGACTGAACCTCTTTAATGCTGGAAGGAATAGGCCACGTTTGTACTGCTTTTGTCTTTTCAGGGTCCATCTGAATGCCTTCTGTTGAAATTCTATGTCCCAAGAAATCAACTTGAGACATATGGAAAAGACATTTCTCAAGTTTGCAAAAGAGTTGTGCTTGAGATAGCTTCTCTAAGACTTGTCTAACATGTAGAACATGCTCTTGAGTGTCTAAAGAGTATATAAGAATGTCGTCTAAGTAGACAACAACAAAGATATCCAAGTAAGGTCTTAGAATATCATTCATGAGAGCTTGGAAAGAAGCAGGTGCATTGGCAAGCCCAAAAGGCATTACCTGGTATTCAAAATGACCATAGCGTGTTCTGAATGCTGTCTTCCACTCATCAGCTTCCTTGATGCGTATCAGGTTATAAGCTCCCCTGAGATCTAACTTGGTAAAGATCCTTGCTGAAGAGAGCCTATCTATGAGCTCAGGGATAAGGGGTAAAGCATATCTGTTTTTAACAGTGACTGCATTAAGGCCCCTATAATCAACACAGAGACGCAAGGAGCCATCTTTCTTCTTGACAAAGAGAATGGGAGCTCCTGCTGGTGAGGAAGAAGGTCTGATAAAGCCAGAACTAAGGTTCTCATCTAGGTATTCTCTGAGAGTTTTCAGCTCTAATTCAGATAGAGAGTAGATAGGGCCGTAGGGAGGCATTGAGCCTTCTGCGAGTGGTATCTCATGGTCATAAGGCTGGTGCTTTGGCAGAATTGATGCCTTTGCCTTGTCAAAAAGATGTTGGTAGTCTTGGTATGCTAAAGGCAAAATGACCTCCTGAGATGATTTCTCCAAATCTGAAGTAGCTGCTATCTCCAGGACAGGTTGGAAAGGTTTCACCCATATCAGAGATGATATATCGTCCATAGTTTGGTC-AAAATCCTTGATCTGGGACAAGTTTGAGTCTTGGACCTGAATAGGGGTAACTGAGGCTTGAAGGGTTTTTTCAGTATTGAGCTCAGGATTTGAGCTAAACCCAAGCGATAAATGCTTCCAATTGATGGTTGGATCATGCCTTTGAAGCCATGGAAGACCTAGGATGACT-GGGTACTTCATTGGTATAACATCTAAAGAGATGGTGTCTGAAAATGTTGATTTTCCTAGGGGAATCTCAAGTTTGAGTACTGGGGTGTTGCAGGTAATGGAACCTGAACTGATAGGAGTTCCATCAATGACTCGGAGCAACTCTGGAGTGCGTTTGGGAATTGTAGGTAACTGGTGTGTCAAGATGAGGTCTTGAGATATAAAGTTGCCTGTTGCCCCTGAGTCTATCATAGCCCTTGTAGATAACACCTGTTGTTTGAAATGGAGTTGAATAGGGATTAACAGGTGTGTGAAACTCTGAGAAAGCACCATCGACACATCTTTGTTGTCTAGGGGAGAAGTTATAGTCTCAGTTGAAGTTGTGCCTGCTAGGGATTTTTCAAGTTTTTCAGGAATAGCAGTTGTGACTGTGTCTGAGGCTGCTATATGTTTTGAATCAGCACTCCCCCGTGCTGAATAGCACTCCTAAATTCTGTGTCCCCCTTTGCCACAGTATAAACAAAGGTTGTTGTCCATTCTGTGTTTTCTTTCTTGAGGGGTAAGTTTACCCCTTTTCAGTTTTTGAGGGTATCCTGTAGGCTGAGGTGCTGGATTTGCTGTAGATCTCTTTATAGAGGCGTCTAAGTCCATAGGTTCAGGTGCTGAGTCCTTAGCAGTTGGTGTAGAGGTGTAATTGTTGAAATTTCTTGTTGGATGCCAGTCTTGGTTCTTCTCCTTTCTTCTTTCAAAAAGCCTATCATCAAGTCTGACAGCTTTCTCTATAAGCGTTTGAAGTGTTGTAGGGCGTTCTTCTTTGCTGAGTTCATCCTTAATAGAGCTCTTGAGCCCTTGGTAGTAAGTGAAGACTAAGGCTTCTTCATTCCAAGTCAAGTGAGAAGTGATTCTCCTAAATTCTGTTGTATACTGAGCAGCAGAGGTCTTTTGACATAGCTTCTGTAGCTCTCTTTCTGCTGTAGCAGTTTCGTTGATGTCTCCAAAGGTCCTGGTAAGTTCCTCTTGAAACTGGTCATAAGAGGTAATCAAAGGTGTAGTGGTATTTTGGTTGTTGCCACTAAGTCTTCTAAGATATGGCTCAAAGAAGTTGAATGCAGATCCACGGAGGTAGCTGGCAGCAAAATCGATCTTCTGAATGTCTGAGGTGAACTGATGAGGACTGAGGGTGAAGTAGATGTCCAGTTGCATAAGAAATCCCTTCAACTTCCTCCTGTCTCCATGGTATAAATCTGGTGTTTGCACTTTAGGAAGTGCACCTGGGGTACTCGAAATAGCCAGAGGAGCTGTGGGAAGCTCTGTATGATGTGTCTGAGTTGAAGATTGTGTTGCTGAAGTGTTGGCTTGGAAGGTGTTTTCCAAATTCTCAAGTTTGTTTGCTATAGTTTGTATAAAGGTAAACAGTTGTTGCATCTGCTGTTCAGCAGTAGTTGTAGGAGCTTGGTCGTCCTCCATTGTAGTATCGAAGTGCTGCTATAGAAATAGTTGAAGCTT-GAAGCAGGCAAGGTGTAATGGTGGGTGCACCAGATGTGAGAATCTAGCCACCCAAGGAAGGGATGAATTTACTAAGACAACACACTGTCTTAGGAAACAGAGCCAAAGGGTTGTAGCTTAGACTATTCCACAACGCAGCAATCAGGTGTATGATGTGGTGAAGTGGTTTAGACAAGTTGCAACAAATGTTGAGTCTGAGAACTCAGGGGTAAGTCAGAGGTTAGCACCTCACTGACTTTTC-AGAAACAAGGAGTAACAAGATGAATGCTTGGAAGCTTGGAAAAGACGTAGAAGTATGTGCTAG-----------------------------------------------------------------------------------------------------------------------------------------------------------------------------------------------------------------------------------------------------------------------------------------------------------------------------------------------------------------------------------------------------------------------------------------------------------------------------------------------------------------------------------------------------------------------------------------------------------------------------------------------------------------------------------------------------------------------------------------------------------------------------------------------------------------------------------------------------------------------------------------------------------------------------------------------------------------------------------------------------------------------------------------------------------------------------------------------------------------------------------------------------------------------------------------------------------------------------------------------------------------------------------------------------------------------------------------------------------------------------------------------------------------------------------------------------------------------------------------------------------------------------------------------------------------------------------------------------------------------------------------------------------------------------------------------------------------------------------------------------------------------------------------------------------------------------------------------------------------------------------------------------------------------------------------------------------------------------------------------------------------------------------------------------------------------------------------------------------------------------------------------------------------------------------------------------------------------------------------------------------------------------------------------------------------------------------------------------------------------------------------------------------------------------------------------------------------------------------------------------------------------------
>LAJJ01000005.1:239826-235379
-------------------------------------------------------------------------------------------------------------------------------------------------------------------------------------------------------------------------------------------------------------------------------------------------------------------------------------------------------------------------------------TAAG-----------------------------------------------------------------------------------------------------------------------------------------------------------------------------------------------------------------------------------------------------------------------------------------------------------------------------------------------------------------------------------------------------------------------------------------------------------------------------------------------------------------------------------------------------------------------------------------------------------------------------------------------------------------------------------------------------------------------------------------------------------------------------------------------------------------------------------------------------------------------------------------------------------------------------------------------------------------------------------------------------------------------------------------------------------------------------------------------------------------------------------------------------------------------------------------------------------------------------------------------------------------------------------------------------------------------------------------------------------------------------------------------------------------------------------------------------------------------------------------------------------------------------------------------------------------------------------------------------------------------------------------------------------------------------------------------------------------------------------------------------------------------------------------------------------------------------------------------------------------------------------------------------------------------------------------------------------------------------------------------------------------------------------------------------------------------------------------------------------------------------------------------------------------------------------------------------------------------------------------------------------------------------------------------------------------------------------------------------------------------------------------------------------------------------------------------------------------------------------------------------------------------------------------------------------------------------------------------------------------------------------------------------------------------------------------------------------CAAATTCTGCAAGATGGAGAAGATCTGCCCAGTTGTCTTGAGCATAGTTTGTATAAATTCTTAGATATTGTTCAAGTACAGAGTTGACTCTCTCTGTCTGGCCATCTGTTTGAGGGTGATAAGCTGTAGAGAAGCGTTGTTCCATGTTTAAGAGTTTAGAGAACTCCTTAAAAAAGTTTGAAGTGAAAACTGCTCCCCTATCTGAGATCCAGTGTCCAGGAATTCCATGATATTTAAAGACCACCTTGAGGAATAGCCACGCAAGTTCAGAAGCTGTGATAGTCTCATTGCAAGGCTC-AAAGTGTGCCATTTTTGTGAGCCTTTCTACCACCACAAGGATAGAGTCATAAGGGGTAGCACCCCCTTTTGGGATAGAAGGAGGCAACTTGACTATAAAGTCAATGGATATGGAGTCCCATGGGCGTTCTGGTATAGGTAGAGGCTGCAAGAGGCCATAGGGCTTTTGCCGTGTAGGCTTGTTCAAGTTGCAAGTAGTGCAAGAAGATATATAGTCTTGAAGAGTAGTCCTTAGACTAGGCCAGTAGAACTTTCTTGTTAGAAGTTCATAAGTTTTTGCAAAGCCAAAGTGCCCTGCAGCTGGAGCATCATGAAACTGCTGTAGGAGGTGTAGCTGTAATCGTTTATCCCTTGGGACATAGATATAGTTCTTGAATAAGAGAAGTCCATGCTGA-TTTTTTGAGAAATTCTGTAGTCCAACTTTCTCAAGAGAGGAACCTTTCTTCTGGAGGTATTCCAAAGTTCTTTTCGCAAAGGGATCATGGTTGTAAGCATCTTTGAATGCTTTAAGAAGTGTTGCTGAGGGTGTATAGTCTTTAAAGGTCTCTGGTTCCTGAGAAGAGGTAATGGGGGCAACTTGGTCTTGAGGGGATAAGTTTACCCCTAAGTCCTCTGTAGTACTAGGGTTGCTTAAAGATGCTGCTATAAGCTTTGCTGAGTCTAGCAGAGCCTTTGTATTGCTAGTTTTAGCAGAATCTTGGTAGTCATGTCTTCTTGAGAGGAGATCTGCTCTTTGATTCTTGGCCCCTGAGACATGTTTTATAACAAAGTCAAAACCTCCTAGTTGTTCAGACCACCTTGCTTGTCGTCGATTGAGCTGTTCAGTGGTTGTAAAGGTCAAGAGATTTGA-ATGGTCACTGT--AAATAGTGATAGGATAGTTTGCCCCTTCAAGGTAGCATCTCCAATGCTTTAGAGAACATACTATGGCAAGCAGTTCCTTGTCTGTAATGGGATAGTTTTGTTCAGCTGCTGATAGC-TTTCTTGAGT-AAAATGCCACAGGCTGTAGCTCTTCTTGTTTGTC-TTTTGGAGCTTGGTATAAGATTCCAGAAATGGCAAAA-TCTGAGGCATCTGTCTCAAGAGTGGCAGGTTTCAAGGGGTTAAAGTGTAGTAACATTTTCCCTTCTTTAAATTCTCCTTTAAGAGCATCGAAAGCA-TCTTGCTGTGTCTTATCCCAGTGATACAAAGTGTCCTTGTGAAGTAATTGAGTAAGGGGTAAAGCCAAGGATGTATATCTTGGTATAAACCTCCTGTAATAGTTGGCAAACCCAAGGAAAGACTGAACCTCTTTAATGCTGGAAGGAATAGGCCACGTTTGTACTGCTTTTGTCTTTTCAGGGTCCATCTGAATGCCTTCTGTTGAAATTCTATGTCCTAAGAAATCAACTTGAGACATATGGAAAAGACATTTCTCAAGTTTGCAACAGAGTTGTGCTTGAGATAGCTTCTCTAAGACTTGTCTAACATGTAGAACATGCTCTTGAGTGTCTAAAGAGTATATAAGAATGTCGTCTAAGTAGACAACAACAAAGATATCCAAGTAAGGTCTTAGAATATCATTCATGAGAGCTTGGAAAGAAGCAGGTGCATTGGCAAGCCCAAAAGGCATTACCTGGTATTCAAAATGACCATAGCGTGTTCTGAATGCTGTCTTCCACTCATCACCTTCCTTGATGCGTATCAGGTTATAAGCTCCCCTGAGATCTAACTTGGTAAAGATCCTTGCTGAAGAGAGCCTATCTATGAGCTCAGGGATAAGGGGTAAAGCATATCTGTTTTTAACAGTGACTGCATTAAGGCCCCTATAATCAACACAGAGACGCAAGGAGCCATCTTTCTTCTTGACAAAGAGAATGGGAGCTCCTGCTGGTGAGGAAGAAGTTCTGATAAAGCCAGAACTAAGGTTCTCATCTAGGTATTCTCTGAGAGTTTTCAGCTCTAATTCAGATAGAGAGTAGATAGGGCCGTAGGGAGGCATTGAGCCTTCTGCGAGTGGTATCTCATGGTCATAAGGCTGGTGCTTTGGCAGAATTGATGCCTTTGCCTTGTCAAAAAGATGTTGGTAGTCTTGGTATGCTAAAGGCAAAATGACCTCCTGAGATGATTTCTCCAAATCTGAAGTAGCTGCTATCTCCAGGACAGGTTGGAAAGGTTTAACCCATATCAGAGATGATATATCGTCCATAGTTTGGTC-AAAATCCTTGATCTGGGACAAGTTTGAGTCTTGGACCTGAATAGGGGTAACTGAGGCTTGAAGGGTTTTTTCAGTATTGAGCTCAGGATTTGAGCTAAACCCAAGCGATAAATGCTTCCAATTGATAGTTGGATCATGCCTTTGAAGCCATGGAAGACCTAGGATAACT-GGGTACTTCATTGGTATAACATCTAAAGAGATGGTGTCTGAAAATGTTGATTTTCCTAGGGGAATCTCAAGTTTGAGTACTGGGGTGTTGCAGGTAATGGAACCTGAACTGATAGGAGTTCCATCAATGACTCGGAGCAACTCTGGAGTGCGTTTGGGAATTGTAGGTAACTGGTGTGTCAAGATGAGGTCTTGAGATATAAAGTTGCCTGTTGCCCCTGAGTCTATCATAGCCCTTGTAGACAACACCTGTTGTTTGAAATGGAGTTGAATAGGAATTAACAGGTGTGTGAGACTCTGAGAAAGCACCATCGACACATCTTTGTTGTCTAGGGGAGAAGTTATAGTCTCAGTTGAAGTTGTGCCTGCTAGGGATTTTTCAAGTTTTTCAGGAATAGCAGTTGTGACTGTGTCTGAGGCTGCTATATGTTTTGAATCAGCACTCCCTCGTGCTGAATAGCACTCCTGAATTCTGTGTCCCCCTTTGCCACAGTATAAACAAAGGTTGTTGTCCATTCTGTGTTTTCTTTCTTGAGGGGTAAGTTTACCCCTTTTCAGTTTTTGAGGGTATCCTGTAGGCTGAGGTGCTGGATTTGCTGTAGATCTCTTTATAGAGGCGTCTAAGTCCATAGGTTCAGGTGCTGAGTCCTTAGCAGTTGGTGTAGAGGTGTAATTGTTGAAATTTCTTGTTGGATGCCAGTCTTGGTTCTTCTCCTTTCTTCTTTCAAAAAGCCTATCATCAAGTCTGACAGCTTTCTCTATAAGCGTTTGAAGTGTTGTAGGGCGTTCTTCTTTGCTGAGTTCATCCTTAATAGAGCTCTTGAGCCCTTGGTAGTAAGTGAAGACTAAGGCTTCTTCATTCCAAGTCAAGTGAGAAGTGATTCTCCTAAATTCTGTTGTATACTGAGCAGCAGAGGTCTTTTGACATAGCTTCTGTAGCTCTCTTTCTGCTGTAGCAGTTTCGTTGATGTCTCCAAAGGTCCTGGTAAGTTCCTCTTGAAACTGGTCATAAGAGGTAATCAAAGGTGTAGTGGTATTTTGGTTGTTGCCACTAAGTCTTCTAAGATATGGCTCAAAGAAGTTGAATGCAGATCCACGGAGGTAGCTGGCAGCAAAATAGATCTTCTGAATGTCTGAGGTGAACTGATGAGGCCTGAGGGTGAAGTAGATGTCCAGTTGCATAAGAAATCCCTTCAACTTCCTCCTGTCTCCATGGTATAAATCTGGTGTTTGCACTTTAGGAAGTGCACCTGGGGTACTCGAAATAGCCAGAGGAGCTGTGGGAAACTCTGTATGATGTGTCTGAGTTGAACATTGTGTTGCTGAAGTGTTGGCTTGAAAGGTGTTTTCCAAATTCTCAAGTTTGTTTGCTATAGTTTGTATAAAGGCAAACAGTTGTTGCATCTGCTGTTCAGCAGTAGTTGTAGGAGCTTGGTCCTCCTCCATTGTAGTATCGAAGTGCTGCTATAGAAATAGTTGAAGCTT-GAAGCAGACAAGGTGTAATGGTGTGTGCACCAGATATGAGAATCTAGCCACCCAAGGAAGGGATGAATTTACTAAGACAACACACTGTCTTAGGAAACAGAGCCAAAGGGTTGTAGCTTAGACTATTCCACAACGCAGCAATCAGGTGTATGATGTGGTGAAGTGGTTTAGACAAGTTGCAACAAATGTTGAGTCTGAGAACTCAGGGGTAAGTCAGAGGTTAGCACCTCACTGATTC----AAAAACAGAGAATAACAAGATCAATGCTTGGAAGCTTGGAAAAGACGTAGAAGTATGTGCTAGT----------------------------------------------------------------------------------------------------------------------------------------------------------------------------------------------------------------------------------------------------------------------------------------------------------------------------------------------------------------------------------------------------------------------------------------------------------------------------------------------------------------------------------------------------------------------------------------------------------------------------------------------------------------------------------------------------------------------------------------------------------------------------------------------------------------------------------------------------------------------------------------------------------------------------------------------------------------------------------------------------------------------------------------------------------------------------------------------------------------------------------------------------------------------------------------------------------------------------------------------------------------------------------------------------------------------------------------------------------------------------------------------------------------------------------------------------------------------------------------------------------------------------------------------------------------------------------------------------------------------------------------------------------------------------------------------------------------------------------------------------------------------------------------------------------------------------------------------------------------------------------------------------------------------------------------------------------------------------------------------------------------------------------------------------------------------------------------------------------------------------------------------------------------------------------------------------------------------------------------------------------------------------------------------------------------------------------------------------------------------------------------------------------------------------------------------------------------------------------------------------------------------------
>LAJJ01000010.1:414587-412215
-------------------------------------------------------------------------------------------------------------------------------------------------------------------------------------------------------------------------------------------------------------------------------------------------------------------------------------------------------------------------------------TAAG-----------------------------------------------------------------------------------------------------------------------------------------------------------------------------------------------------------------------------------------------------------------------------------------------------------------------------------------------------------------------------------------------------------------------------------------------------------------------------------------------------------------------------------------------------------------------------------------------------------------------------------------------------------------------------------------------------------------------------------------------------------------------------------------------------------------------------------------------------------------------------------------------------------------------------------------------------------------------------------------------------------------------------------------------------------------------------------------------------------------------------------------------------------------------------------------------------------------------------------------------------------------------------------------------------------------------------------------------------------------------------------------------------------------------------------------------------------------------------------------------------------------------------------------------------------------------------------------------------------------------------------------------------------------------------------------------------------------------------------------------------------------------------------------------------------------------------------------------------------------------------------------------------------------------------------------------------------------------------------------------------------------------------------------------------------------------------------------------------------------------------------------------------------------------------------------------------------------------------------------------------------------------------------------------------------------------------------------------------------------------------------------------------------------------------------------------------------------------------------------------------------------------------------------------------------------------------------------------------------------------------------------------------------------------------------------------------------CAAATTCTGCAAGATGGAGATGATCTGCCCAGTTGTCTTGAGCATAGTTTGTATAAATTCTTAGATATTGTTCAAGTACAGAGTTGACTCTCTCTGTCTGGCCATCTGTTTGAGGGTGATAAGCTGTAGAAAAGCGTTGTTCCATGTTTAAGAGTTTAGAGAACTCCTTAAAAAAGTTTGAAGTGAAAACTGCTCCCCTATCTGAGATCCAGTGTCCAGGAATTCCATGATATTTAAAGACCACCTTGAGGAATAGCCACGCAAGTTCAGAAGCTGTGATAGTCTCATTGCAAGGCTC-AAAGTGTGCCATTTTTGTGAGCCTTTCTACTACCACAAGGATAGAGTCATAAGGGGTAGCACCCCCTTTTGGGATAGAAGGAGGCAACTTGACTATAAAGTCAATGGATATGGAGTCCCATGGGCGTTCTGGTATAGGTAGAGGCTGCAAGTGGCCATAGGGCTTTTGCCATGTAGGTTTGTTCAAGTTGCAAGTAGTGCAAGAAGATATATAGTCTTGAAGAGTAGTCCTTAGACTAGGCCAGTAGAACTTTCTTGTTAGAAGTTCATAAGTTTTTGCAAAGCCAAAGTGCCCTGCAGCTGGAGCATCATGGAACTTCTGTAGGAGGTGTAGCTGTAATCGTTTATCCCTTGGGACATAGATATAGTTCTTGAATAAGAGAAGTCCATGCTGA-TTTTTTGAGAAATTCTGTAGTCCAACTTTCTCAAGAGAGGAACCTTTCTTCTGGAGGTATTCCAAAGTTCTTTTCGCAAAGGGATCATGGTTGTAAGCATCTTTGAATGCTTTAAGAAGTGTTGCTGAGGGTGTATAGTCTTTAAAGGTCTCTGGTTCCTGAGAAGAGGTAATGGGGGCAACTTGGTGTTGAGAGGATAAGTTTACCCCTAAGTCCTCTGTAGTACTAGGGTTGCTTAAAGATGCTGCTATAAGCTTTGCTGAGTCTAGCAGAGCCTTTGTATTGCTAGTTTTAGCAGAATCTTGGTAGTCATGTCTTCTTGAGAGGAGATCTGCTCTTTGATTCTTGGCCCCTGAGACATGTTTTATAACAAAGTCAAAACCTCCTAGTTGTTCAGACCACCTTGCTTGTCGTCTATTGAGCTGTTTAGTGGTTGTAAAGGTCAAGAGGTTTGA-ATGGTCACTGT--AAATAGTGATAGGATAGTTTGCCCCTTCAAGGTAGCATCTCCAATGCTTTAGAGAACATACTATGGCAAGCAGTTCCTTGTCTGTAATGGGATAGTTTTGTTCAGCTGCTGATAGC-TTTCTTGAGT-AAAATGCCACAGGCTGTAGCTCTTCTTGTTTGTC-TTTTGGAGCTTGGTATAAGATTCCAGAAATAGCAAAA-TCTGAGGCATCTGTCTCAAGAGTGGCAGGTTTCAAGGGGTTAAAGTGTAGTAACATTTTCCCTTCTTTAAATTCTCCTTTAAGAGCATCGAAAGCA-TCTTGCTGTGTCTTATCCCAGTGATACAAAGTGTCCTTGTGAAGTAATTGAGTAAGGGGTAAAGCCAAGGATGTATATCTTGGTATAAACCTCCTGTAATAGTTGGCAAACCCAAGGAAAGACTGAACCTCTTTAATGCTGGAAGGAATAGGCCACGTTTGTACTGCTTTTGTCTTTTCAGGGTCCATCTGAATGCCTTCTATTGAAATTCTATGTCCCAAGAAATCAACTTGAGACATATGGAAAAGACATTTCTCAAGTTTGCAAAAGAGTTGTGCTTGAGATAGCTTCTCTAAGACTTGTCTAACATGTAGAACATGCTCTTGAGTGTCTAAAGAGTATATAAGAATGTCGTCTAAGTAGACAACAACAAAGATATCCAAGTAAGGTCTTAGAATATCATTCATGAGAGCTTGGAAAGAAGCAGGTGCATTGGCAAGCCCAAAAGGCATTACCTGGTATTCAAAATGACCATAGCGTGTTCTGAATGCTGTCTTCCACTCATCACCTTCCTTGATGCGTATCAGGTTATAAGCTCCCCTGAGATCTAACTTGGTAAAGATCCTTGCTGAAGAGAGCCTATCTATGAGCTCAGGGATAAGGGGTAAAGCATATCTGTTTTTAACAGTGACTGCATTAAGGCCCCTATAATCAACACAGAGACGCAAGGAGCCATCTTTCTTCTTGACAAAGAGAATGGGAGCTCCTGCTGGTGAGGAAGAAGGTCTGATAAAGCCAGAACTAAGGTTCTCATCTAGGTATTCTCTGAGAGTTTTCAGCTCTAATTCAGATAGAGAGTAGATAGGGCCGTAGGGAGGCATTGAGCCTTCTGCGAGTGGTATCTCATGGTCATAAGGCTGGTGCTTTGGCAGAATTGATGCCTTTGCCTTGTCAAAAAGATGTTGGTAGTCTTTGTA----------------------------------------------------------------------------------------------------------------------------------------------------------------------------------------------------------------------------------------------------------------------------------------------------------------------------------------------------------------------------------------------------------------------------------------------------------------------------------------------------------------------------------------------------------------------------------------------------------------------------------------------------------------------------------------------------------------------------------------------------------------------------------------------------------------------------------------------------------------------------------------------------------------------------------------------------------------------------------------------------------------------------------------------------------------------------------------------------------------------------------------------------------------------------------------------------------------------------------------------------------------------------------------------------------------------------------------------------------------------------------------------------------------------------------------------------------------------------------------------------------------------------------------------------------------------------------------------------------------------------------------------------------------------------------------------------------------------------------------------------------------------------------------------------------------------------------------------------------------------------------------------------------------------------------------------------------------------------------------------------------------------------------------------------------------------------------------------------------------------------------------------------------------------------------------------------------------------------------------------------------------------------------------------------------------------------------------------------------------------------------------------------------------------------------------------------------------------------------------------------------------------------------------------------------------------------------------------------------------------------------------------------------------------------------------------------------------------------------------------------------------------------------------------------------------------------------------------------------------------------------------------------------------------------------------------------------------------------------------------------------------------------------------------------------------------------------------------------------------------------------------------------------------------------------------------------------------------------------------------------------------------------------------------------------------------------------------------------------------------------------------------------------------------------------------------------------------------------------------------------------------------------------------------------------------------------------------------------------------------------------------------------------------------------------------------------------------------------------------------------------------------------------------------------------------------------------------------------------------------------------------------------------------------------------------------------------------------------------------------------------------------------------------------------------------------------------------------------------------------------------------------------------------------------------------------------------------------------------------------------------------------------------------------------------------------------------------------------------------------------------------------------------------------------------------------------------------------------------------------------------------------------------------------------------------------------------------------------------------------------------------------------------------------------------------------
>LAJJ01000047.1:32281-36732
------------------------------------------------------------------------------------------------------------------------------------------------------------------------------------------------------------------------------------------------------------------------------------------------------------------------------------------------------------------------------------GTAAG-----------------------------------------------------------------------------------------------------------------------------------------------------------------------------------------------------------------------------------------------------------------------------------------------------------------------------------------------------------------------------------------------------------------------------------------------------------------------------------------------------------------------------------------------------------------------------------------------------------------------------------------------------------------------------------------------------------------------------------------------------------------------------------------------------------------------------------------------------------------------------------------------------------------------------------------------------------------------------------------------------------------------------------------------------------------------------------------------------------------------------------------------------------------------------------------------------------------------------------------------------------------------------------------------------------------------------------------------------------------------------------------------------------------------------------------------------------------------------------------------------------------------------------------------------------------------------------------------------------------------------------------------------------------------------------------------------------------------------------------------------------------------------------------------------------------------------------------------------------------------------------------------------------------------------------------------------------------------------------------------------------------------------------------------------------------------------------------------------------------------------------------------------------------------------------------------------------------------------------------------------------------------------------------------------------------------------------------------------------------------------------------------------------------------------------------------------------------------------------------------------------------------------------------------------------------------------------------------------------------------------------------------------------------------------------------------------------CAAATTCTGCAAGATGGAGAAGATCTGCCCAGTTGTCTTGAGCATAGTTTGTATAAATTCTTAGATATTGTTCAAGTACAGAGTTGACTCTCTCTGTCTGGCCATCTGTTTGAGGGTGATAAGCTGTAGAGAAGCGTTGTTCCATGTTTAAGAGTTTAGAGAACTCCTTAAAAAAGTTTGAAGTGAAAACTGCTCCCCTATCTGAGATCCAGTGTCCAGGAATTCCATGATATTTAAAGACCACCTTGAGAAATAGCCACGCAAGTTCAGAAGCTGTGATAGTCTCATTGCAAGGCTC-AAAGTGTGCCATTTTTGTGAGCCTTTCTACCACCACAAGGATAGAGTCATAAGGGGTAGCACCCCCTTTTGGGATAGAAGGAGGCAACTTGACTATAAAGTCAATGGATATGGAGTCCCATGGGCGTTCTGGTATAGGTAGAGGCTGCAAGAGGCCATAGGGCTTTTGCCGTGTAGGTTTGTTCAAGTTGCAAGTAGTGCAAGAAGATATATAGTCTTGAAGAGTAGTCCTTAGACTAGGCCAGTAGAACTTTCTTGTTAGAAGTTCATAAGTTTTTGCAAAGCCAAAGTGCCCTGCAGCTGGAGCATCATGGAACTGCTGTAGGAGGTGTAGCTGTAATCGTTTATCCCTTGGGACATAGATATAGTTCTTGAATAAGAGAAGTCCATGCTGA-TTTTTTGAGAAATTCTGTAGTCCAACTTTCTCAAGAGAGGAACCTTTCTTCTGGAGGTATTCCAAAGTTCTTTTGGCAAAGGGATCATGGTTGTAAGCATCTTTGAATGCTTTAAGAAGTGTTGCTGAGGGTGTATAGTCTTTAAAGGTCTCTGGTTCCTGAGAAGAGGTAATGGGGGCAACTTGGTCTTGAGGGGATAAGTTTACCCCTAAGTCCTCTGTAGTACTAGGGTTGCTTAAAGATGCTGCTATAAGCTTTGCTGAGTCTAGCAGAGCCTTTGTATTGCTAGTTTTAGCAGAATCTTGGTAGTCATGTCTTCTTGAGAGGAGATCTGCTCTTTGATTCTTGGCCCCTGAGACATGTTTTATAACAAAGTCAAAACCTCCTAGTTGTTCAGACCACCTTGCTTGTCGTCGATTGAGCTGTTTAGTGGTTGTAAAGGTCAAGAGATTTGA-ATGGTCACTGT--AAATAGTGATAGGATAGTTTGCCCCTTCAAGGTAGCATCTCCAATGCTTTAGAGAACATACTATGGCAAGCAGTTCCTTGTCTGTAATGGGATAGTTTTGTTCAGCTGCTGATAGC-TTTCTTGAGT-AAAATGCCACAGGCTGTAGCTCTTCTTGTTTGTC-TTTTGGAGCTTGGTATAAGATTCCAGAAATGGCAAAA-TCTGAGGCATCTGTCTCAAGAGTGGCAGGTTTCAAGGGGTTAAAGTGTAGTAACATTTTCCCTTCTTTAAATTCTCCTTTAAGAGCATCGAAAGCA-TCTTGCTGTGTCTTATCCCAGTGATACAAAGTGCCCTTGTGAAGTAATTGAGTAAGGGGTAAAGCCAAGGATGTATATCTTGGTATAAACCTCCTGTAATAGTTGGCAAACCCAAGGAAAGACTGAACCTCTTTAATGCTGGAAGGAATAGGCCACGTTTGTACTGCTTTTGTCTTTTCAGGGTCCATCTGAATGCCTTCTGTTGAAATTCTATGTCCTAAGAAATCAACTTGAGACATATGGAAAAGACATTTCTCAAGTTTGCAAAAGAGTTGTGCTTGAGATAGCTTCTCTAAGACTTGTCTAACATGTAGAACATGCTCTTGAGTGTCTAAAGAGTATATAAGAATGTCGTCTAAGTAGACAACAACAAAGATATCCAAGTAAGGTCTTAGAATATCATTCATGAGAGCTTGGAAAGAAGCAGGTGCATTGGCAAGCCCAAAAGGCATTACCTGGTATTCAAAATGACCATAGCGTGTTCTGAATGCTGTCTTCCACTCATCACCTTCCTTGATGCGTATCAGGTTATAAGCTTCCCTGAGATCTAACTTGGTAAAGATCCTTGCTGAAGAGAGCCTATCTATGAGCTCAGGGATAAGGGGTAAAGCATATCTGTTTTTAACAGTGACTGCATTAAGGCCCCTATAATCAACACAGAGACGCAAGGAGCCATCTTTCTTCTTGACAAAGAGAATGGGAGCTCCTGCTGGTGAGGAAGAAGGTCTGATAAAGCCAGAACTAAGGTTCTCATCTAGGTATTCTCTGAGAGTTTTCAGCTCTAATTCAGATAGAGAGTAGATAGGGCCGTAGGGAGGCATTGAGCCTTCTGCGAGTGGTATCTCATGGTCATAAGGCTGGTGCTTTGGCAGAATTGATGCCTTTGCCTTGTCAAAAAGATGTTGGTAGTCTTGGTATGCTAAAGGCAAAATGACCTCCTGAGATGATTTCTCCAAATCTGAAGTAGCTGCTATCTCCAGGACAGGTTGGAAAGGTTTAACCCATATCAGAGATGATATATCGTCCATAGTTTGGTC-AAAATCCTTGATCTGGGACAAGTTTGAGTCTTGGACCTGAATAGGGGTAACTGAGGCTTGAAGGGTTTTTTCAGTATTGAGCTCAGGATTTGAGCTAAACCCAAGCGATAAATGCTTCCAATTGATAGTTGGATCATGCCTTTGAAGCCATGGAAGACCTAGGATGACT-GGGTACTTCATTGGTATAACATCTAAAGAGATGGTGTCTGAAAATGTTGATTTTCCTAGGGGAATCTCAAGTTTGAGTACTGGGGTGTTGCAGGTAATGGAACCTGAACTGATAGGAGTTCCATCAATGACTCGGAGCAACTCTGGAGTGCGTTTGGGAATTGTAGGTAACTGGTGTGTCAAGATGAGGTCTTGAGATATAAAGTTGCCTGTTGCCCCTGAGTCTATCATAGCCCTTGTAGACAACACCTGTTGTTTGAAATGGAGTTGAATAGGGATTAACAGGTGTGTGAGACTCTGAGAAAGCACCATCGACACATCTTTGTTGTCTAGGGGAGAAGTTATAGTCTCAGTTGAAGTTGTGCCTGCTAGGGATTTTTCAAGTTTTTCAGGAATAGCAGTTGTGACTGTGTCTGAGGCTGCTATATGTTTTGAATCAGCACTCCCCCGTGCTGAATAGCACTCCTGAATTCTGTGTCCCCCTTTGCCACAGTATAAACAAAGGTTGTTGTCCATTCTGTGTTTTCTTTCTTGAGGGGTAAGTTTACCCCTTTTCAGTTTTTGAGGGCTTCTTGTAGGCTGAGGTGCTGGATTTGCTGTAGATCTCTTTATAGAGGCGTCTAAGTCCATAGGTTCAGGTGCTGAGTCCTTAGCAGTTGGTGTAGAGGTGTAATTGTTGAAATTTCTTGTTGGATGCCAGTCTTGGTTCTTCTCCTTTCTTCTTTCAAAAAGCCTATCATCAAGTCTGACAGCTTTCTCTATAAGCGTTTGAAGTGTTGTAGGGCGTTCTTCTTTGCTGAGTTCATCCTTAATAGAGCTCTTGAGCCCTTGGTAGTAAGTGAAGACTAAGGCTTCTTCATTCCAAGTCAAGTGAGAAGTGATTCTCCTAAATTCTGTTGTATACTGAGCAGCAGAGGTCTTTTGACATAGCTTCTGTAGCTCTCTTTCTGCTGTAGCAGTTTCGTTGATGTCTCCAAAGGTCCTGGTAAGTTCCTCTTGAAACTGGTCATAAGAGGTAATCAAAGGTGTAGTGGTATTTTGGTTGTTGCCACTAAGTCTTCTAAGATATGGCTCAAAGAAGTTGAATGCAGATCCACGGAGGTAGCTGGCAGCGAAATAGATCTTCTGAATGTCCGAGGTGAACTGATGAGGCCTGAGGGTGAAGTAGATGTCCAGTTGCATAAGGAATCCCTTCAACTTCCTCCTGTCTCCATGGTATAAATCTGGTGTTTGCACTTTAGGAAGTGCACCTGGGGTACTCGAAATAGCCAGAGGAGCTGTGGGAAGCTCTGTATGATGTGTCTGAGTTGAAGATTGTGTTGCTGAAGTGTTGGCTTGAAAGGTGTTTTCCAAATTCTCAAGTTTGTTTGCTATAGTTTGTATAAAGGCAAACAGTTGTTGCATCTGCTGTTCAGCAGTAGTTGTAGGAGCTTGGTCGTCCTCCATTGTAGTATCGAAGTGCTGCTATAGAAATAGTTGAAGCTT-GAAGCAGGCAAGGTGTAATGGTGGGTGCACCAGATATGAGAATCTAGCCACCCAAGGAAGGGATGAATTTACTAAGACAACACACTGTCTTAGGAAACAGAGCCAAAGGGTTGTAGCTTAGACTATTCCACAACGCAGCAATCAGGTGTATGATGTGGTGAAGTGGTTTAGACAAGTTGCAATAAATGTTGAGTCTGAGAACTCAGGGGTAAGTCAGAGGTTAGCACCTCACTGACTTTTCAAAAAACAGAGAATAACAAGATCAATGCTTGGAAGCTTGGAAAAGACGTAGAAGTATGTGCTAG-----------------------------------------------------------------------------------------------------------------------------------------------------------------------------------------------------------------------------------------------------------------------------------------------------------------------------------------------------------------------------------------------------------------------------------------------------------------------------------------------------------------------------------------------------------------------------------------------------------------------------------------------------------------------------------------------------------------------------------------------------------------------------------------------------------------------------------------------------------------------------------------------------------------------------------------------------------------------------------------------------------------------------------------------------------------------------------------------------------------------------------------------------------------------------------------------------------------------------------------------------------------------------------------------------------------------------------------------------------------------------------------------------------------------------------------------------------------------------------------------------------------------------------------------------------------------------------------------------------------------------------------------------------------------------------------------------------------------------------------------------------------------------------------------------------------------------------------------------------------------------------------------------------------------------------------------------------------------------------------------------------------------------------------------------------------------------------------------------------------------------------------------------------------------------------------------------------------------------------------------------------------------------------------------------------------------------------------------------------------------------------------------------------------------------------------------------------------------------------------------------------------------------
>LAJJ01000029.1:97500-93713
-------------------------------------------------------------------------------------------------------------------------------------------------------------------------------------------------------------------------------------------------------------------------------------------------------------------------------------------------------------------------------------TAAG-----------------------------------------------------------------------------------------------------------------------------------------------------------------------------------------------------------------------------------------------------------------------------------------------------------------------------------------------------------------------------------------------------------------------------------------------------------------------------------------------------------------------------------------------------------------------------------------------------------------------------------------------------------------------------------------------------------------------------------------------------------------------------------------------------------------------------------------------------------------------------------------------------------------------------------------------------------------------------------------------------------------------------------------------------------------------------------------------------------------------------------------------------------------------------------------------------------------------------------------------------------------------------------------------------------------------------------------------------------------------------------------------------------------------------------------------------------------------------------------------------------------------------------------------------------------------------------------------------------------------------------------------------------------------------------------------------------------------------------------------------------------------------------------------------------------------------------------------------------------------------------------------------------------------------------------------------------------------------------------------------------------------------------------------------------------------------------------------------------------------------------------------------------------------------------------------------------------------------------------------------------------------------------------------------------------------------------------------------------------------------------------------------------------------------------------------------------------------------------------------------------------------------------------------------------------------------------------------------------------------------------------------------------------------------------------------------------CAAATTCTGCAAGATGGAGAAGATCTGCCCAGTTGTCTTGAGCATAGTTTGTATAAATTCTTAGATATTGTTCAAGTACAGAGTTGACTCTCTCTGTCTGGCCATCTGTTTGAGGGTGATAAGCTGTAGAGAAGCGTTGTTCCATGTTTAAGAGTTTAGAGAACTCCTTAAAAAAGTTTGAAGTGAAAACTGCTCCCCTATCTGAGATCCAGTGTCCAGGAATTCCATGATATTTAAAGACCACCTTGAGGAATAGCCACGCAAGTTCAGAAGCTGTGATAGTCTCATTGCAAGGCTC-AAAGTGTGCCATTTTTGTGAGCCTTTCTACCACCACAAGGATAGAGTCATAAGGGGTAGCACCCCCTTTTGGGATAGAAGGAGGCAACTTGACTATAAAGTCAATGGATATGGAGTCCCATGGGCGTTCTGGTATAGGTAGAGGCTGCAAGAGGCCATAGGGCTTTTGCCGTGTAGGTTTGTTCAAGTTGCAAGTAGTGCAAGAAGATATATAGTCTTGAAGAGTAGTCCTTAGACTAGGCCAATAGAACTTTCTTGTTAGAAGTTCATAAGTTTTTGCAAAGCCAAAGTGCCCTGCGGCTGGAGCATCATGGAACTGCTGTAGGAGGTGTAGCTGTAATCGTTTATCCCTTGGGACATAGATATAGTTCTTGAATAAGAGAAGTCCATGCTGA-TTTTTTGAGAAATTCTGTAGTCCAACTTTCTCAAGAGAGGAACCTTTCTTCTGGAGGTATTCCAAAGTTCTTTTCGCAAAGGGATCATGGTTGTAAGCATCTTTGAATGCTTTAAGAAGTGTTGCTGAGGGTGTATAGTCTTTAAAGGTCTCTGGTTCCTGAGAAGAGGTAATGGGGGCAACTTGGTCTTGAGGGGATAAGTTTACCCCTAAGTCCTCTAAAGTACTAGGGTTGCTTAAAGATGCTGCTATAAGCTTTGCTGAGTCTAGAAGAGCCTTTGTATTGCTAGTTTTAGCAGAATCTTGGTAGTCATGTCTTCTTGAGAGGAGATCTGCTCTTTGATTCTTGGCCCCTGAGACATGTTTTATAACAAAGTCAAAACCT--TAGTTGTTCAGACCACCTTGCTTGTCGTCGATTGAGCTGTTTAGTGGTTGTAAAGGTCAAGAGATTTGA-ATGGTCACTGT--AAATAGTGATAGGATAGTTTGCCCCTTCAAGGTAGCATCTCCAATGCTTTAGAGAACATACTATGGCAAGCAGTTCCTTGTCTGTAATGGGATAGTTTTGTTCGGCTGCTGATAGC-TTTCTTGAGT-AAAATGCCACAGGCTATAGCTCTTCTTGTTTGTC-TTTTGGAGCTTGGTATAAGATTCCAGAAATGGCAAAA-TCTGAGGCATCTGTCTCAAGAGTGGCAGGTTTCAAGGGGTTAAAGTGTAGTAACATTTTCCCTTCTTTAAATTCTCCTTTAAGAGCATCGAAAGCA-TCTTGCTGTGTCTTATCCCAGTGATACAAAGTGTCCTTGTGAAGTAATTGAGTAAGGGGTAAAGCCAAGGATGTATATCTTGGTATAAACCTCCTGTAATAGTTGGCAAACCCAAGGAAAGACTGAACCTCTTTAATGCTGGAAGGAATAGGCCACGTTTGTACTGCTTTTGTCTTTTCAGGGTCCATCTGAATGCCTTCTGTTGAAATTCTATGTCCCAAGAAATCAACTCGAGACATATGGAAAAGACATTTCTCAAGTTTGCAAAAGAGTTGTGCTTGAGATAGCTTCTCTAAGACTTGTCTAACATGTAGAACATGCTCTTGAGTGTCTAAAGAGTATATAAGAATGTCGTCTAAGTAGACAACAACAAAGATATCCAAGTAAGGTCTTAGAATATCATTCATGAGAGCTTGGAAAGAAGCAGGTGCATTGGCAAGCCCAAAAGGCATTACCTGGTATTCAAAATGACCATAGCGTGTTCTGAATGCTGTCTTCCACTCATCACCTTCCTTGATGCGTATCAGGTTATAAGCTCCCCTGAGATCTAACTTGGTAAAGATCCTTGCTGAAGAGAGCCTATCTATGAGCTCAGGGATAAGGGGTAAAGCATATCTGTTTTTAACAGTGACTGCATTAAGGCCCCTATAATCAACACAGAGACGCAAGGAGCCATCTTTCTTCTTGACAAAGAGAATGGGAGCTCCTGCTGGTGAGGAAGAAGGTCTGATAAAGCCAGAACTAAGGTTCTCATCTAGGTATTCTCTGAGAGTTTTCAGCTCTAATTCAGATAGAGAGTAGATAGGGCCGTAGGGAGGCATTGAGCCTTCTGCGAGTGGTATCTCATGGTCATAAGGCTGGTGCTTTGGCAGAATTGATGCCTTTGCCTTGTCAAAAAGATGTTGGTAGTCTTGGTATGCTAAAGGCAAAATGACCTCCTGAGATGATTTCTCCAAATCTGAAGTAGCTGCTATCTCCAGGACAGGTTGGAAAGGTTTAACCCATATCAGAGATGATATATCGTCCATAGTTTGGTC-AAAATCCTTGATCTGGGACAAGTTTGAGTCTTGGACCTGAATAGGGGTAACTGAGGCTTGAAGGGTTTTTTCAGTATTGAGCTCAGGATTTGAGCTAAACCCAAGCGATAAATGCTTCCAATTGATAGTTGGATCATGCCTTTGAAGCCATGGAAGACCTAGGATAACT-GGGTACTTCATTGGTATAACATCTAAAGAGATGGTGTCTGAAAATGTTGATTTTCCTAGGGGAATCTCAAGTTTGAGTACTGGGGTGTTGCAGGTAATGGAACCTGAACTGATAGGAGTTCCATCAATGACTCGGAGCAACTCTGGAGTGCGTTTGGGAATTGTAGGTAACTGGTGTGTCAAGATGAGGTCTTGAGATATAAAGTTGCCTGTTGCCCCTGAGTCTATCATAGCCCTTGTAGACAACACCTGTTGTTTGAAATGGAGTTGAATAGGGATTAACAGGTGTGTGAGACTCTGAGAAAGCACCATCGACACATCTTTGTTGTCTAGGGGAGAAGTTATAGTCTCAGTTGAAGTTGTGCCTGCTAGGGATTTTTCAAGTTTTTCAGGAATAGCAGTTGTGACTGTGTCTGAGGCTGCTATATGTTTTGAATCAGCACTCCCTCGTGCTGAATAGCACTCCTGAATTCTGTGTCCCCCTTTGCCACAGTATAAACAAAGGTTGTTGTCCATTCTGTGTTTTCTTTCTTGAGGGGTAAGTTTACCCCTTTTCAGTTTTTGAGGGTTTCCTGTAGGCTGAGGTGCTGGATTTGCTGTAGATCTCTTTATAGAGGCGTCTAAGTCCATAGGTTCAGGTGCTGAGTCCTTAGCAGTTGGTGTAGAGGTGTAATTGTTGAAATTTCTTGTTGGATGCCAGTCTTGGTTCTTCTCCTTTCTTCTTTCAAAAAGCCTATCATCAAGTCTGACAGCTTTCTCTATAAGCGTTTGAAGTGTTGTAGGGCGTTCTTCTTTGCTGAGTTCATCCTTAATAGAGCTCTTGAGCCCTTGGTAGTAAGTGAAGACTAAGGCTTCTTCATTCCAAGTCAAGTGAGAAGTGATTCTCCTAAATTCTGTTGTATACTGAGCAGCAGAGGTCTTTTGACATAGCTTCTGTAGCTCTCTTTCTGCTGTAGCAGTTTCGTTGATGTCTCCAAAGGTCCTGGTAAGTTCCTCTTGAAACTGGTCATAAGAGGTAATCAAAGGTGTAGTGGTATTTTGGTTGTTGCCACTAAGTCTTCTAAGATATGGCTCAAAGAAGTTGAATGCAGATCCACGGAGGTAGCTGGCAGCAAAATAGATCTTCTGA-------------------------------------------------------------------------------------------------------------------------------------------------------------------------------------------------------------------------------------------------------------------------------------------------------------------------------------------------------------------------------------------------------------------------------------------------------------------------------------------------------------------------------------------------------------------------------------------------------------------------------------------------------------------------------------------------------------------------------------------------------------------------------------------------------------------------------------------------------------------------------------------------------------------------------------------------------------------------------------------------------------------------------------------------------------------------------------------------------------------------------------------------------------------------------------------------------------------------------------------------------------------------------------------------------------------------------------------------------------------------------------------------------------------------------------------------------------------------------------------------------------------------------------------------------------------------------------------------------------------------------------------------------------------------------------------------------------------------------------------------------------------------------------------------------------------------------------------------------------------------------------------------------------------------------------------------------------------------------------------------------------------------------------------------------------------------------------------------------------------------------------------------------------------------------------------------------------------------------------------------------------------------------------------------------------------------------------------------------------------------------------------------------------------------------------------------------------------------------------------------------------------------------------------------------------------------------------------------------------------------------------------------------------------------------------------------------------------------------------------------------------------------------------------------------------------------------------------------------------------------------------------------------------------------------------------------------------------------------------------------------------------------------------------------------------------------------------------------------------------------------------------------------------------------------------------------------------------
>LAJJ01000021.1:87938-85399
-------------------------------------------------------------------------------------------------------------------------------------------------------------------------------------------------------------------------------------------------------------------------------------------------------------------------------------------------------------------------------------------------------------------------------------------------------------------------------------------------------------------------------------------------------------------------------------------------------------------------------------------------------------------------------------------------------------------------------------------------------------------------------------------------------------------------------------------------------------------------------------------------------------------------------------------------------------------------------------------------------------------------------------------------------------------------------------------------------------------------------------------------------------------------------------------------------------------------------------------------------------------------------------------------------------------------------------------------------------------------------------------------------------------------------------------------------------------------------------------------------------------------------------------------------------------------------------------------------------------------------------------------------------------------------------------------------------------------------------------------------------------------------------------------------------------------------------------------------------------------------------------------------------------------------------------------------------------------------------------------------------------------------------------------------------------------------------------------------------------------------------------------------------------------------------------------------------------------------------------------------------------------------------------------------------------------------------------------------------------------------------------------------------------------------------------------------------------------------------------------------------------------------------------------------------------------------------------------------------------------------------------------------------------------------------------------------------------------------------------------------------------------------------------------------------------------------------------------------------------------------------------------------------------------------------------------------------------------------------------------------------------------------------------------------------------------------------------------------------------------------------------------------------------------------------------------------------------------------------------------------------------------------------------------------------------------------------------------------------------------------------------------------------------------------------------------------------------------------------------------------------------------------------------------------------------------------------------------------------------------------------------------------------------------------------------------------------------------------------------------------------------------------------------------------------------------------------------------------------------------------------------------------------------------------------------------------------------------------------------------------------------------------------------------------------------------------------------------------------------------------------------------------------------------------------------------------------------------------------------------------------------------------------------------------------------------------------------------------------------------------------------------------------------------------------------------------------------------------------------------------------------------------------------------------------------------------------------------------------------------------------------------------------------------------------------------------------------------------------------------------------------------------------------------------------------------------------------------------------------------------------------------------------------------------------------------------------------------------------------------------------------------------------------------------------------------------------------------TGGTATTCAAAATGACCATAGCGTGTTCTGAATGCTGTCTTCCACTCATCACCTTCCTTGATGCGTATCAGGTTATAAGCTCCCCTGAGATCTAACTTGGTAAAGATCCTTGCTGAAGAGAGCCTATCTATGAGCTCAGGGATAAGGGGTAAAGCATATCTGTTTTTAACAGTGACTGCATTAAGGCCCCTATAATCAACACAGAGACGCAAGGAGCCATCTTTCTTCTTGACAAAGAGAATGGGAGCTCCTGCTGGTGAGGAAGAAGGTCTGATAAAGCCAGAACTAAGGTTCTCATCTAGGTATTCTCTGAGAGTTTTCAGCTCTAATTCAGATAGAGAGTAGATAGGGCCGGAGGGAGGCATTGAGCCTTCTGCGAGTGGTATCTCATGGTCATAAGGCTGGTGCTTTGGCAGAATTGATGCCTTTGCCTTGTCAAAAAGATGTTGGTAGTCTTGGTATGCTAAAGGCAAAATGACCTCCTGAGATGATTTCTCCAAATCTGAAGTAGCTGCTATCTCCAGGACAGGTTGGAAAGGTTTAACCCATATCAGAGATGATATATCGTCCATAGTTTGGTC-AAAATCCTTGATCTGGGACAAGTCTGAGTCTTGGACCTGAATAGGGGTAACTGAGGCTTGAAGGGTTTTTTCAGTATTGAGCTCCGGATTTGAGCTAAACCCAAGCGATAAATGCTTCCAATTGATAGTTGGATCATGCCTTTGAAGCCATGGAAGATCTAGGATGACT-GAGTACTTCATTGGTATAACATCTAAAGAGATGGTGTCTGAAAATGTTGATTTTCCTAGGGGAATCTCAAGTTTGAGTACTGGGGTGTTGCAGGTAATGGAACCTGAACTGATAGGAGTTCCATCAATGACTCGGAGCAACTCTGGAGTGTGTTTGGGAATTGTAGGTAACTGGTGTGTCAAGATGAGGTCTTGAGATATAAAGTTGCCTGTTGCCCCTGAGTCTATCATAGCCCTTGTAGATAACACCTGTTGTTTGAAATGGAGTTGAATAGGGATTAACAGGTGTGTGAAACTCTGAGAAAGCACCATCGACACATCTTTGTTGTCTAGGGGAGAAGTTGTAGTCTCAGTTGAAGTTGTGCCTGGTGGGGATTTTTCAAGTTTTTCAGGAATAGCAGCTGTGACTGTGTCTGAGGCTGCTATATGTTTTGATTCAGCACTCCCCCGTGCTGAATAGCACTCCTGAATTCTGTGTCCCCCTTTGCCACAGTATAAACAAAGGTTGTTGTCCATTCTGTGTTTTCTTTCTTGAGGGGTAAGTTTACCCCTTTTCAGTTTTTGAGGGTATCCTGTAGGCTGAGGTGCTGGATTTGCTGTAGATCTCTTTATAGAGGCGTCTAAGTCCATAGGTTCAGGTGCTGAGTCCTTAGCAGTTGGTGTAGAGGTGTAATTGTTGAAATTTCTTGTTGGATGCCAGTCTTGGTTCTTCTCCTTTCTTCTTTCAAAAAGCCTATCATCAAGTCTGACAGCTTTCTCTATAAGCGTTTGAAGTGTTGTAGGGCGTTCTTATTTGCTGAGTTCATCCTTAATAGAGCTCTTGAGCCCTTGGTAGTAAGTGAAGACTAAGGCTTCTTCATTCCAAGTCAAGTGAGAAGTGATTCTCCTAAATTCTGTTGTATACTGAGCAGCAGAGGTCTTTTGACATAGCTTCTGTAGCTCTCTTTCTGCTGTAGCAGTTTCGTTGATGTCTCCAAAGGTCCTGGTAAGTTCCTCTTGAAACTGGTCATAAGAGGTAATCAAAGGTGTAGTGGTATTTTGGTTGTTGCCACTAAGTCTTCTAAGATATGGCTCAAAGAAGTTGAATGCAGATCCACGGAGGTAGCTGGCAGCGAAATAGATCTTCTAAATGTCTGAGGTGAACTGATGAGGCCTGAGGGTGAAGTAGATGTCCAGTTGCATAAGAAATCCCTTCAACTTCCTCCTGTCTCCATGGTATAAATCTGGTGTTTGCACTTTAGGAAGTGCACCTGGGGTACTCGAAATAGCCAGAGGAGCTGTGGGAAGCTCTGTATGATGTGTCTGAGTTGAAGATTGTGTTGCTGAAGTGTTGGCTTGAAAGGTGTTTTCCAAATTCTCAAGTTTGTTTGCTATAGTTTGTATAAAGGCAAACAGTTGTTGCATCTGCTGTTCAGCAGTAGTTGTAGGAGCTTGGTCGTCCTCCATTGTAGTATCGAAGTGCTGCTATAGAAATAGTTGAAGCTT-GAAGCAGACAAGGTGTAATGGTGGGTGCACCAGATATGAGAATCTAGCCACCCAAGGAAGGGATGAATTTACTAAGACAACACACTGTCTTAGGAAACAGAGCCAAAGGGTTGTAGCTTAGACTATTCCACAACGCAGCAATCAGGTGTATGATGTGGTGAAGTGGTTTAGACAAGTTGCAACAAATGTTGAGTCTGAGAACTCAGGGGTAAGTCAGAGGTTAGCACCTCACTGACTTTTC-AAAAACAGAGAATAACAAGATCAATGCTTGGAAGCTTGGAAAAGACGTAGAAGTATGTGCTAGT----------------------------------------------------------------------------------------------------------------------------------------------------------------------------------------------------------------------------------------------------------------------------------------------------------------------------------------------------------------------------------------------------------------------------------------------------------------------------------------------------------------------------------------------------------------------------------------------------------------------------------------------------------------------------------------------------------------------------------------------------------------------------------------------------------------------------------------------------------------------------------------------------------------------------------------------------------------------------------------------------------------------------------------------------------------------------------------------------------------------------------------------------------------------------------------------------------------------------------------------------------------------------------------------------------------------------------------------------------------------------------------------------------------------------------------------------------------------------------------------------------------------------------------------------------------------------------------------------------------------------------------------------------------------------------------------------------------------------------------------------------------------------------------------------------------------------------------------------------------------------------------------------------------------------------------------------------------------------------------------------------------------------------------------------------------------------------------------------------------------------------------------------------------------------------------------------------------------------------------------------------------------------------------------------------------------------------------------------------------------------------------------------------------------------------------------------------------------------------------------------------------------------
>LAJJ01000010.1:1458309-1462759
------------------------------------------------------------------------------------------------------------------------------------------------------------------------------------------------------------------------------------------------------------------------------------------------------------------------------------------------------------------------------------GTAAG-----------------------------------------------------------------------------------------------------------------------------------------------------------------------------------------------------------------------------------------------------------------------------------------------------------------------------------------------------------------------------------------------------------------------------------------------------------------------------------------------------------------------------------------------------------------------------------------------------------------------------------------------------------------------------------------------------------------------------------------------------------------------------------------------------------------------------------------------------------------------------------------------------------------------------------------------------------------------------------------------------------------------------------------------------------------------------------------------------------------------------------------------------------------------------------------------------------------------------------------------------------------------------------------------------------------------------------------------------------------------------------------------------------------------------------------------------------------------------------------------------------------------------------------------------------------------------------------------------------------------------------------------------------------------------------------------------------------------------------------------------------------------------------------------------------------------------------------------------------------------------------------------------------------------------------------------------------------------------------------------------------------------------------------------------------------------------------------------------------------------------------------------------------------------------------------------------------------------------------------------------------------------------------------------------------------------------------------------------------------------------------------------------------------------------------------------------------------------------------------------------------------------------------------------------------------------------------------------------------------------------------------------------------------------------------------------------------TAAATTCTGCAAGATGGAGAAGATCTGCCCAGTTGTCTTGAGCATAGTTTGTATAAATTCTTAGATATTGTTCAAGTACAGAGTTGACTCTCTCTGTCTGGCCATCTGTTTGAGGGTGATAAGCTGTAGAGAAGCGTTGTTCCATGTTTAAGAGTTTAGAGAACTCCTTAAAAAAGTTTGAAGTGAAAACTGCTCCCCTATCTGAGATCCAGTGTCCAGGAATTCCATGATATTTAAAGACCACCTTGAGGAATAGCCACGCAAGTTTAGAAGCTGTAATAGTCTCATTGCAAGGCTC-AAAGTGTGCCATTTTTGTGAGCCTTTCTACCACCACAAGGATAGAGTCATAAGGGGTAGCACCCCCTTTTGGGATAGAAGGAGGCAACTTGACTATAAAGTCAATGGATATGGAGTCCCATGGGCGTTCTGGTATAGGTAGAGGCTGCAAGAGGCCATAGGGCTTTTGCCGTGTAGGTTTGTTCAAGTTGCAAGTAGTGCAAGAAGATATATAGTCTTGAAGAGTAGTCCTTAGACTAGGCCAGTAGAACTTTCTTGTTAGAAGTTCATAAGTTTTTGCAAAGCCAAAGTGCCCTGCAGCTGGAGCATCATGGAACTGCTGTAGGAGGTGTAGCTGTAATCGTTTATCCCTTGGGACATAGATATAGTTCTTGAATAAGAGAAGTCCATGCTGA-TTTTTTGAGAAATTCTGTAGTCCAACTTTCTCAAGAGAGGAACCTTTCTTCTGGAGGTATTCCAAAGTTCTTTTCGCAAAGGGATCATGGTTGTAAGCATCTTTGAATGCTTTAAGAAGTGTTGCTGAGGGTGTATAGTCTTTAAAGGTCTCTGGTTCCTGAGAAGAGGTAATGGGGGCAACTTGGTCTTGAGGGGATAAGTTTACCCCTAAGTCCTCTGTAGTACTAGGGTTGCTTAAAGATGCTGCTATAAGCTTTGCTGAGTCTAGCAGAGCCTTTGTATTGCTAGTTTTAGCAGAATCTTGGTAGTCATGTCTTCTTGAGAGGAGATCTGCTCTTTGATTCTTGGCCCCTGAGACATGTTTTATAACAAAGTCAAAACCTCCTAGTTGTTCAGACCACCTTGCTTGTCGTCGATTGAGCTGTTTAGTGGTTGTAAAGGTCAAGAGATTTGA-ATGGTCACTGT--AAATAGTGATAGGATAGTTTGCCCCTTCAAGGTAGCATCTCCAATGCTTTAGAGAACATACTATGGCAAGCAGTTCCTTGTCTGTAATGGGATAGTTTTGTTCAGCTGCTGATAGC-TTTCTTGAGT-AAAATGCCACAGGCTGTAGCTCTTCTTGGTTGTC-TTTTGGAGCTTGGTATAAGATTCCAGAAATGGCAAAA-TCTGAGGCATCTGTCTCAAGAGTGGCAGGTTTCAAGGGGTTAAAGTGTAGTAACATTTTCCCTTCTTTAAATTCTCCTTTAAGAGCATCGAAAGAA-TCTTGCTGTGTCTTATCCCAGTGATACAAAGTGTCCTTGTGAAGTAATTGAGTAAGGGGTAAAGCCAAGGATGTATATCTTGGTATAAACCTCCTGTAATAGTTGGCAAACCCAAGGAAAGACTGAACCTCTTTAATGCTGGAAGGAATAGGCCACGTTTGTACTGCTTTTGTCTTTTCAGGGTCCATCTGAATGCCTTCTGTTGAAATTCTATGTCCTAAGAAATCAACTTGAGACATATGGAAAAGACATTTCTCAAGTTTGCAAAAGAGTTGTGCTTGAGATAGCTTCTCTAAGACTTGTCTAACATGTAGAACATGCTCTTGAGTGTCTAAAGAGTATATAAGAATGTCGTCTAAGTAGACAACAACAAAGATATCCAAGTAAGGTCTTAGAATATCATTCATGAGAGCTTGGAAAGAAGCAGGTGCATTGGCAAGCCCAAAAGGCATTACCTGGTATTCAAAATGACCATAGCGTGTTCTGAATGCTGTCTTCCACTCATCACCTTCCTTGATGCGTATCAGGTTATAAGCTCCCCTGAGATCTAACTTGGTAAAGATCCTTGCTGAAGAGAGCCTATCTATGAGCTCAGGGATAAGGGGTAAAGCATATCTGTTTTTAACAGTGACTGCATTAAGGCCCCTATAATCAACACAGAGACGCAAGGAGCCATCTTTCTTCTTGACAAAGAGAATGGGAGCTCCTGCTGGTGAGGAAGAAGGTCTGATAAAGCCAGAACTAAGGTTCTCATCTAGGTATTCTCTGAGAGTTTTCAGCTCTAATTCAGATAGAGAGTAGATAGGGCCGTAGGGAGGCATTGAGCCTTCTGCGAGTGGTATCTCATGGTCATAAGGCTGGTGCTTTGGCAGAATTGATGCCTTTGCCTTGTCAAAAAGATGTTGGTAGTCTTGGTATGCTAAAGGCAAAATGACCTCCTGAGATGATTTCTCCAAATCTGAAGTAGCTGCTATCTCCAGGACAGGTTGGAAAGGTTTAACCCATATCAGAGATGATATATCGTCCATAGTTTGGTC-AAAATCCTTGATCTGGGACAAGTTTGAGTCTTGGACCTGAATAGGGGTAACTGAGGCTTGAAGGGTTTTTTCAGTATTGAGCTCAGGATTTGAGCTAAACCCAAGCGATAAATGCTTCCAATTGATAGTTGGATCATGCCTTTGAAGCCATGGAAGACCTAGGATAACT-GGGTACTTCATTGGTATAACATCTAAAGAGATGGTGTCTGAAAATGTTGATTTTCCTAGGGGAATCTCAAGTTTGAGTACTGGGGTGTTGCAGGTAATGGAACCTGAACTGATAGGAGTTCCATCAATGACTCGGAGCAACTCTGGAGTGCGTTTGGGAATTGTAGGTAACTGGTGTGTCAAGATGAGGTCTTGAGATATAAAGTTGCCTGTTGCCCCTGAGTCTATCATAGCCCTTGTAGACAACACCTGTTGTTTGAAATGGAGTTGAATACGGATTAACAGGTGTGTGAGACTCTGAGAAAGCACCATCGACACATCTTTGTTGTCTAGGGGAGAAGTTATAGTCTCAGTTGAAGTTGTGCCTGCTAGGGATTTTTCAAGTTTTTCAGGAATAGCAGTTGTGACTGTGTCTGAGGCTGCTATATGTTTTGAATCAGCACTCCCTCGTGCTGAATAGCACTCCTGAATTCTGTGTCCCCCTTTGCCACAGTATAAACAAAGGTTGTTGTCCATTCTGTGTTTTCTTTCTTGAGGGGTAAGTTTACCCCTTTTCAGTTTTTGAGGGTTTCCTGTAGGCTGAGGTGCTGGATTTGCTGTAGATCTCTTTATAGAGGCGTCTAAGTCCATAGGTTCAGGTGCTGAGTCCTTAGCAGTTGGTGTAGAGGTGTAATTGTTGAAATTTCTTGTTGGATGCCAGTCTTGGTTCTTCTCCTTTCTTCTTTCAAAAAGCCTATCATCAAGTCTGACAGCTTTCTCTATAAGCGTTTGAAGTGTTGTAGGGCGTTCTTCTTTGCTGAGTTCATCCTTAATAGAGCTCTTGAGCCCTTGGTAGTAAGTGAAGACTAAGGCTTCTTCATTCCAAGTCAAGTGAGAAGTGATTCTCCTAAATTCTGTTGTATACTGAGCAGCAGAGGTCTTTTGACATAGCTTCTGTAGCTCTCTTTCTGCTGTAGCAGTTTCGTTGATGTCTCCAAAGGTCCTGGTAAGTTCCTCTTGAAACTGGTCATAAGAGGTAATCAAAGGTGTAGTGGTATTTTGGTTGTTGCCACTAAGTCTTCTAAGATATGGCTCAAAGAAGTTGAATGCAGATCCACGGAGGTAGCTGGCAGCAAAATAGATCTTCTGAATGTCTGAGGTGAACTGATGAGGCCTGAGGGTGAAGTAGATGTCCAGTTGCATAAGGAATCCCTTCAACTTCCTCCTGTCTCCATGGTATAAATCTGGTGTTTGCACTTTAGGAAGTGCACCTGGGGTACTCGAAATAGCCAGAGGAGCTGTGGGAAGCTCTGTATGATGTGTCTGAGTTGAAGATTGTGTTGCTGAAGTGTTGGCTTGAAAGGTGTTTTCCAAATTCTCAAGTTTGTTTGCTATAGTTTGTATAAAGGCAAACAGTTGTTGCATCTGCTGTTCAGCAGTAGTTGTAGGAGCTTGGTCGTCCTCCATTGTAGTATCGAAGTGCTGCTATAGAAATAGTTGAAGCTT-GAAGCAGGCAAGGTGTAATGGTGGGTGCACCAGATATGAGAATCTAGCCACCCAAGGAAGGGATGAATTTACTAAGACAACACACTGTCTTAGGAAACAGAGCCAAAGGGTTGTAGCTTAGACTATTCCACAACGCAGCAATCAGGTGTATGATGTGGTGAAGTGGTTTAGACAAGTTGCAACAAATGTTGAGTCTGAGAACTCAGGGGTAAGTCAGAGGTTAGCACCTCACTGACTTTTC-AAAAACAGAGAATAACAAGATCAATGCTTGGAAGCTTGGAAAAGACGTAGAAGTATGTGCTAG-----------------------------------------------------------------------------------------------------------------------------------------------------------------------------------------------------------------------------------------------------------------------------------------------------------------------------------------------------------------------------------------------------------------------------------------------------------------------------------------------------------------------------------------------------------------------------------------------------------------------------------------------------------------------------------------------------------------------------------------------------------------------------------------------------------------------------------------------------------------------------------------------------------------------------------------------------------------------------------------------------------------------------------------------------------------------------------------------------------------------------------------------------------------------------------------------------------------------------------------------------------------------------------------------------------------------------------------------------------------------------------------------------------------------------------------------------------------------------------------------------------------------------------------------------------------------------------------------------------------------------------------------------------------------------------------------------------------------------------------------------------------------------------------------------------------------------------------------------------------------------------------------------------------------------------------------------------------------------------------------------------------------------------------------------------------------------------------------------------------------------------------------------------------------------------------------------------------------------------------------------------------------------------------------------------------------------------------------------------------------------------------------------------------------------------------------------------------------------------------------------------------------------
>LAJJ01000073.1:104-4553
------------------------------------------------------------------------------------------------------------------------------------------------------------------------------------------------------------------------------------------------------------------------------------------------------------------------------------------------------------------------------------GTAAG-----------------------------------------------------------------------------------------------------------------------------------------------------------------------------------------------------------------------------------------------------------------------------------------------------------------------------------------------------------------------------------------------------------------------------------------------------------------------------------------------------------------------------------------------------------------------------------------------------------------------------------------------------------------------------------------------------------------------------------------------------------------------------------------------------------------------------------------------------------------------------------------------------------------------------------------------------------------------------------------------------------------------------------------------------------------------------------------------------------------------------------------------------------------------------------------------------------------------------------------------------------------------------------------------------------------------------------------------------------------------------------------------------------------------------------------------------------------------------------------------------------------------------------------------------------------------------------------------------------------------------------------------------------------------------------------------------------------------------------------------------------------------------------------------------------------------------------------------------------------------------------------------------------------------------------------------------------------------------------------------------------------------------------------------------------------------------------------------------------------------------------------------------------------------------------------------------------------------------------------------------------------------------------------------------------------------------------------------------------------------------------------------------------------------------------------------------------------------------------------------------------------------------------------------------------------------------------------------------------------------------------------------------------------------------------------------------------TAAATTCTGCAAGATGGAGAAGATCTGCCCAGTTGTCTTGAGCATAGTTTGTATAAATTCTTAGATATTGTTCAAGTACAGAGTTGACTCTCTCTGTCTGGCCATCTGTTTGAGGGTGATAAGCTGTAGAGAAGCGTTGTTCCATGTTTAAGAGTTTAGAGAACTCCTTAAAAAAGTTTGAAGTG-AAACTGCTCCCCTATCTGAGATCCAGTGTCCAGGAATTCCATGATATTTAAAGACCACCTTGAGGAATAGCCACGCAAGTTTAGAAGCTGTAATAGTCTCATTGCAAGGCTC-AAAGTGTGCCATTTTTGTGAGCCTTTCTACCACCACAAGGATAGAGTCATAAGGGGTAGCACCCCCTTTTGGGATAGAAGGAGGCAACTTGACTATAAAGTCAATGGATATGGAGTCCCATGGGCGTTCTGGTATAGGTAGAGGCTGCAAGAGGCCATAGGGCTTTTGCCGTGTAGGTTTGTTCAAGTTGCAAGTAGTGCAAGAAGATATATAGTCTTGAAGAGTAGTCCTTAGACTAGGCCAGTAGAACTTTCTTGTTAGAAGTTCATAAGTTTTTGCAAAGCCAAAGTGCCCTGCAGCTGGAGCATCATGGAACTGCTGTAGGAGGTGTAGCTGTAATCGTTTATCCCTTGGGACATAGATATAGTTCTTGAATAAGAGAAGTCCATGCTGA-TTTTTTGAGAAATTCTGTAGTCCAACTTTCTCAAGAGAGGAACCTTTCTTCTGGAGGTATTCCAAAGTTCTTTTCGCAAAGGGATCATGGTTGTAAGCATCTTTGAATGCTTTAAGAAGTGTTGCTGAGGGTGTATAGTCTTTAAAGGTCTCTGGTTCCTGAGAAGAGGTAATGGGGGCAACTTGGTCTTGAGGGGATAAGTTTACCCCTAAGTCCTCTGTAGTACTAGGGTTGCTTAAAGATGCTGCTATAAGCTTTGCTGAGTCTAGCAGAGCCTTTGTATTGCTAGTTTTAGCAGAATCTTGGTAGTCATGTCTTCTTGAGAGGAGATCTGCTCTTTGATTCTTGGCCCCTGAGACATGTTTTATAACAAAGTCAAAACCTCCTAGTTGTTCAGACCACCTTGCTTGTCGTCGATTGAGCTGTTTAGTGGTTGTAAAGGTCAAGAGATTTGA-ATGGTCACTGT--AAATAGTGATAGGATAGTTTGCCCCTTCAAGGTAGCATCTCCAATGCTTTAGAGAACATACTATGGCAAGCAGTTCCTTGTCTGTAATGGGATAGTTTTGTTCAGCTGCTGATAGC-TTTCTTGAGT-AAAATGCCACAGGCTGTAGCTCTTCTTGGTTGTC-TTTTGGAGCTTGGTATAAGATTCCAGAAATGGCAAAA-TCTGAGGCATCTGTCTCAAGAGTGGCAGGTTTCAAGGGGTTAAAGTGTAGTAACATTTTCCCTTCTTTAAATTCTCCTTTAAGAGCATCGAAAGAA-TCTTGCTGTGTCTTATCCCAGTGATACAAAGTGTCCTTGTGAAGTAATTGAGTAAGGGGTAAAGCCAAGGATGTATATCTTGGTATAAACCTCCTGTAATAGTTGGCAAACCCAAGGAAAGACTGAACCTCTTTAATGCTGGAAGGAATAGGCCACGTTTGTACTGCTTTTGTCTTTTCAGGGTCCATCTGAATGCCTTCTGTTGAAATTCTATGTCCTAAGAAATCAACTTGAGACATATGGAAAAGACATTTCTCAAGTTTGCAAAAGAGTTGTGCTTGAGATAGCTTCTCTAAGACTTGTCTAACATGTAGAACATGCTCTTGAGTGTCTAAAGAGTATATAAGAATGTCGTCTAAGTAGACAACAACAAAGATATCCAAGTAAGGTCTTAGAATATCATTCATGAGAGCTTGGAAAGAAGCAGGTGCATTGGCAAGCCCAAAAGGCATTACCTGGTATTCAAAATGACCATAGCGTGTTCTGAATGCTGTCTTCCACTCATCACCTTCCTTGATGCGTATCAGGTTATAAGCTCCCCTGAGATCTAACTTGGTAAAGATCCTTGCTGAAGAGAGCCTATCTATGAGCTCAGGGATAAGGGGTAAAGCATATCTGTTTTTAACAGTGACTGCATTAAGGCCCCTATAATCAACACAGAGACGCAAGGAGCCATCTTTCTTCTTGACAAAGAGAATGGGAGCTCCTGCTGGTGAGGAAGAAGGTCTGATAAAGCCAGAACTAAGGTTCTCATCTAGGTATTCTCTGAGAGTTTTCAGCTCTAATTCAGATAGAGAGTAGATAGGGCCGTAGGGAGGCATTGAGCCTTCTGCGAGTGGTATCTCATGGTCATAAGGCTGGTGCTTTGGCAGAATTGATGCCTTTGCCTTGTCAAAAAGATGTTGGTAGTCTTGGTATGCTAAAGGCAAAATGACCTCCTGAGATGATTTCTCCAAATCTGAAGTAGCTGCTATCTCCAGGACAGGTTGGAAAGGTTTAACCCATATCAGAGATGATATATCGTCCATAGTTTGGTC-AAAATCCTTGATCTGGGACAAGTTTGAGTCTTGGACCTGAATAGGGGTAACTGAGGCTTGAAGGGTTTTTTCAGTATTGAGCTCAGGATTTGAGCTAAACCCAAGCGATAAATGCTTCCAATTGATAGTTGGATCATGCCTTTGAAGCCATGGAAGACCTAGGATAACT-GGGTACTTCATTGGTATAACATCTAAAGAGATGGTGTCTGAAAATGTTGATTTTCCTAGGGGAATCTCAAGTTTGAGTACTGGGGTGTTGCAGGTAATGGAACCTGAACTGATAGGAGTTCCATCAATGACTCGGAGCAACTCTGGAGTGCGTTTGGGAATTGTAGGTAACTGGTGTGTCAAGATGAGGTCTTGAGATATAAAGTTGCCTGTTGCCCCTGAGTCTATCATAGCCCTTGTAGACAACACCTGTTGTTTGAAATGGAGTTGAATACGGATTAACAGGTGTGTGAGACTCTGAGAAAGCACCATCGACACATCTTTGTTGTCTAGGGGAGAAGTTATAGTCTCAGTTGAAGTTGTGCCTGCTAGGGATTTTTCAAGTTTTTCAGGAATAGCAGTTGTGACTGTGTCTGAGGCTGCTATATGTTTTGAATCAGCACTCCCTCGTGCTGAATAGCACTCCTGAATTCTGTGTCCCCCTTTGCCACAGTATAAACAAAGGTTGTTGTCCATTCTGTGTTTTCTTTCTTGAGGGGTAAGTTTACCCCTTTTCAGTTTTTGAGGGTTTCCTGTAGGCTGAGGTGCTGGATTTGCTGTAGATCTCTTTATAGAGGCGTCTAAGTCCATAGGTTCAGGTGCTGAGTCCTTAGCAGTTGGTGTAGAGGTGTAATTGTTGAAATTTCTTGTTGGATGCCAGTCTTGGTTCTTCTCCTTTCTTCTTTCAAAAAGCCTATCATCAAGTCTGACAGCTTTCTCTATAAGCGTTTGAAGTGTTGTAGGGCGTTCTTCTTTGCTGAGTTCATCCTTAATAGAGCTCTTGAGCCCTTGGTAGTAAGTGAAGACTAAGGCTTCTTCATTCCAAGTCAAGTGAGAAGTGATTCTCCTAAATTCTGTTGTATACTGAGCAGCAGAGGTCTTTTGACATAGCTTCTGTAGCTCTCTTTCTGCTGTAGCAGTTTCGTTGATGTCTCCAAAGGTCCTGGTAAGTTCCTCTTGAAACTGGTCATAAGAGGTAATCAAAGGTGTAGTGGTATTTTGGTTGTTGCCACTAAGTCTTCTAAGATATGGCTCAAAGAAGTTGAATGCAGATCCACGGAGGTAGCTGGCAGCAAAATAGATCTTCTGAATGTCTGAGGTGAACTGATGAGGCCTGAGGGTGAAGTAGATGTCCAGTTGCATAAGGAATCCCTTCAACTTCCTCCTGTCTCCATGGTATAAATCTGGTGTTTGCACTTTAGGAAGTGCACCTGGGGTACTCGAAATAGCCAGAGGAGCTGTGGGAAGCTCTGTATGATGTGTCTGAGTTGAAGATTGTGTTGCTGAAGTGTTGGCTTGAAAGGTGTTTTCCAAATTCTCAAGTTTGTTTGCTATAGTTTGTATAAAGGCAAACAGTTGTTGCATCTGCTGTTCAGCAGTAGTTGTAGGAGCTTGGTCGTCCTCCATTGTAGTATCGAAGTGCTGCTATAGAAATAGTTGAAGCTT-GAAGCAGGCAAGGTGTAATGGTGGGTGCACCAGATATGAGAATCTAGCCACCCAAGGAAGGGATGAATTTACTAAGACAACACACTGTCTTAGGAAACAGAGCCAAAGGGTTGTAGCTTAGACTATTCCACAACGCAGCAATCAGGTGTATGATGTGGTGAAGTGGTTTAGACAAGTTGCAACAAATGTTGAGTCTGAGAACTCAGGGGTAAGTCAGAGGTTAGCACCTCACTGACTTTTC-AAAAACAGAGAATAACAAGATCAATGCTTGGAAGCTTGGAAAAGACGTAGAAGTATGTGCTAG-----------------------------------------------------------------------------------------------------------------------------------------------------------------------------------------------------------------------------------------------------------------------------------------------------------------------------------------------------------------------------------------------------------------------------------------------------------------------------------------------------------------------------------------------------------------------------------------------------------------------------------------------------------------------------------------------------------------------------------------------------------------------------------------------------------------------------------------------------------------------------------------------------------------------------------------------------------------------------------------------------------------------------------------------------------------------------------------------------------------------------------------------------------------------------------------------------------------------------------------------------------------------------------------------------------------------------------------------------------------------------------------------------------------------------------------------------------------------------------------------------------------------------------------------------------------------------------------------------------------------------------------------------------------------------------------------------------------------------------------------------------------------------------------------------------------------------------------------------------------------------------------------------------------------------------------------------------------------------------------------------------------------------------------------------------------------------------------------------------------------------------------------------------------------------------------------------------------------------------------------------------------------------------------------------------------------------------------------------------------------------------------------------------------------------------------------------------------------------------------------------------------------------
>LAJJ01000002.1:568898-573348
------------------------------------------------------------------------------------------------------------------------------------------------------------------------------------------------------------------------------------------------------------------------------------------------------------------------------------------------------------------------------------GTAAG-----------------------------------------------------------------------------------------------------------------------------------------------------------------------------------------------------------------------------------------------------------------------------------------------------------------------------------------------------------------------------------------------------------------------------------------------------------------------------------------------------------------------------------------------------------------------------------------------------------------------------------------------------------------------------------------------------------------------------------------------------------------------------------------------------------------------------------------------------------------------------------------------------------------------------------------------------------------------------------------------------------------------------------------------------------------------------------------------------------------------------------------------------------------------------------------------------------------------------------------------------------------------------------------------------------------------------------------------------------------------------------------------------------------------------------------------------------------------------------------------------------------------------------------------------------------------------------------------------------------------------------------------------------------------------------------------------------------------------------------------------------------------------------------------------------------------------------------------------------------------------------------------------------------------------------------------------------------------------------------------------------------------------------------------------------------------------------------------------------------------------------------------------------------------------------------------------------------------------------------------------------------------------------------------------------------------------------------------------------------------------------------------------------------------------------------------------------------------------------------------------------------------------------------------------------------------------------------------------------------------------------------------------------------------------------------------------------CAAATTCTGCAAGATGGAGAAGATCTGCCCAGTTGTCTTGAGCATAGTTTGTATAAATTCTTAGATATTGTTCAAGTACAGAGTTGACTCTCTCTGTCTGGCCATCTGTTTGAGGGTGATAAGCTGTAGAAAAGCGTTGTTCCATGTTTAAGAGTTTAGAGAACTCCTTAAAAAAGTTTGAAGTGAAAACTGCTCCCCTATCTGAGATCCAGTGTCCAGGAATTCCATGATATTTAAAGACCACCTTGAGGAATAGCCACGCAAGTTCAGAAGCTGTGATAGTCTCATTGCAAGGCTC-AAAGTGTGCCATTTTTGTGAGCCTTTCTACCACCACAAGGATAGAGTCATAAGGGGTAGCACCCCCTTTTGGGATAGAAGGAGGCAACTTGACTATAAAGTCAATGGATATGGAGTCCCATGGGCGTTCTGGTATAGGTAGAGGCTGCAAGAGGCCATAGGGCTTTTGCCGTGTAGGTTTGTTCAAGTTGCAAGTAGTGCAAGAAGATATATAGTCTTGAAGAGTAGTCCTTAGACTAGGCCAGTAGAACTTTCTTGTTAGAAGTTCATAAGTTTTTGCAAAGCCAAAGTGTCCTGCAGCTGGAGCATCATGGAACTGCTGTAGGAGGTGTAGCTGTAATCGTTTATCCCTTGGGACATAGATATAGTTCTTGAATAAGAGAAGTCCATGCTGA-TTTTTTGAGAAATTCTGTAGTCCAACTTTCTCAAGAGAGGAACCTTTCTTCTGGAGGTATTCCAAAGTTCTTTTCGCAAAGGGATCATGGTTGTAAGCATCTTTGAATGCTTTAAGAAGTGTTGCTGAGGGTGTATAGTCTTTAAAGGTCTCTGGTTCCTGAGAAGAGGTAATGGGGGCAACTTGGTCTTGAGGGGATAAGTTTACCCCTAAGTCCTCTGTAGTACTAGGGTTGCTTAAAGATGCTGCTATAAGCTTTGCTGAGTCTAGCAGAGCCTTTGTATTGCTAGTTTTAGCAGAATCTTGGTAGTCATGTCTTCTTGAGAGGAGATCTGCTCTTTGATTCTTGGCCCCTGAGACATGTTTTATAACAAAGTCAAAACCTCCTAGTTGTTCAGACCACCTTGCTTGTCGTCGATTGAGCTGTTTAGTGGTTGTAAAGGTCAAGAGATTTGA-ATGGTCACTGT--AAATAGTGATAGGATAGTTTGCCCCTTCAAGGTAGCATCTCCAATGCTTTAGAGAACATACTATGGCAAGCAGTTCCTTGTCTGTAATGGGATAGTTTTGTTCAGCTGCTGATAGC-TTTCTTGAGT-AAAATGCCACAGGCTGTAGCTCTTCTTGTTTGTC-TTTTGGAGCTTGGTATAAGATTCCAGAAATGGCAAAA-TCTGAGGCATCTGTCTCAAGAGTGGCAGGTTTCAAGGGGTTAAAGTGTAGTAACATTTTCCCTTCTTTAAATTCTTCTTTAAGAGCATCGAAAGCA-TCTTGCTGTGTCTTATCCCAGTGATACAAAGTGTCCTTGTGAAGTAATTGAGTAAGGGGTAAAGCCAAGGATGTATATCTTGGTATAAACCTCCTGTAATAGTTGGCAAACCCAAGGAAAGACTGAACCTCTTTAATGCTGGAAGGAATAGGCCACGTTTGTACTGCTTTTGTCTTTTCAGGGTCCATCTGAATGCCTTCTGTTGAAATTCTATGTCCTAAGAAATCAACTTGAGACATATGGAAAAGACATTTCTCAAGTTTGCAAAAGAGTTGTGCTTGAGATAGCTTCTCTAAGACTTGTCTAACATGTAGAACATGCTCTTGAGTGTCTAAAGAGTATATAAGAATGTCGTCTAAGTAGACAACAACAAAGATATCCAAGTAAGGTCTTAGAATATCATTCATGAGAGCTTGGAAAGAAGCAGGTGCATTGGCAAGCCCAAAAGGCATTACCTGGTATTCAAAATGACCATAGCGTGTTCTGAATGCTGTCTTCCACTCATCACCTTCCTTGATGCGTATCAGGTTATAAGCTCCCCTGAGATCTAACTTGGTAAAGATCCTTGCTGAAGAGAGCCTATCTATGAGCTCAGGGATAAGGGGTAAAGCATATCTGTTTTTAACAGTGACTGCATTAAGGCCCCTATAATCAACACAGAGACGCAAGGAGCCATCTTTCTTCTTGACAAAGAGAATGGGAGCTCCTGCTGGTGAGGAAGAAGGTCTGATAAAGCCAGAACTAAGGTTCTCATCTAGGTATCCTCTGAGAGTTTTCAGCTCTAATTCAGATAGAGAGTAGATAGGGCCGTAGGGAGGCATTGAGCCTTCTGCGAGTGGTATCTCATGGTCATAAGGCTGGTGCTTTGGCAGAATTGATGCCTTTGCCTTGTCAAAAAGATGTTGGTAGTCTTGGTATGCTAAAGGCAAAATGACCTCCTGAGATGATTTCTCCAAATCTGAAGTAGCTGCTATCTCCAGGACAGGTTGGAAAGGTTTAACCCATATCAGAGATGATATATCGTCCATAGTTTGGTC-AAAATCCTTGATCTGGGACAAGTTTGAGTCTTGGACCTGAATAGGGGTAACTGAGGCTTGAAGGGTTTTTTCAGTATTGAGCTCAGGATTTGAGCTAAACCCAAGCGATAAATGCTTCCAATTGATAGTTGGATCATGCCTTTGAAGCCATGGAAGACCTAGGATAACT-GGGTACTTCATTGGTATAACATCTAAAGAGATGGTGTCTGAAAATGTTGATTTTCCTAGGGGAATCTCAAGTTTGAGTACTAGGGTGTTGCAGGTAATGGAACCTGAACTGATAGGAGTTCCATCAATGACTCGGAGCAACTCTGGAGTGCGTTTGGGAATTGTAGGTAACTGGTGTGTCAAGATGAGGTCTTGAGATATAAAGTTGCCTGTTGCCCCTGAGTCTATCATAGCCCTTGTAGACAACACCTGTTGTTTGAAATGGAGTTGAATAGGGATTAACAGGTGTGTGAGACTCTGAGAAAGCACCATCGACACATCTTTGTTGTCTAGGGGAGAAGTTATAGTCTCAGTTGAAGTTGTGCCTGCTAGGGATTTTTCAAGTTTTTCAGGAATAGCAGTTGTGACTGTGTCTGAGGCTGCTATATGTTTTGAATCAGCACTCCCTCGTGCTGAATAGCACTCCTGAATTCTGTGTCCCCCTTTGCCACAGTATAAACAAAGGTTGTTGTCCATTCTGTGTTTTCTTTCTTGAGGGGTAAGTTTACCCCTTTTCAGTTTTTGAGGGTATCCTGTAGGCTGAGGTGCTGGATTTGCTGTAGATCTCTTTATAGAGGCGTCTAAGTCCATAGGTTCAGGTGCTGAGTCCTTAGCAGTTGGTGTAGAGGTGTAATTGTTGAAATTTCTTGTTGGATGCCAGTCTTGGTTCTTCTCCTTTCTTCTTTCAAAAAGCCTATCATCAAGTCTGACAGCTTTCTCTATAAGCGTTTGAAGTGTTGTAGGGCGTTCTTCTTTGCTGAGTTCATCCTTAATAGAGCTCTTGAGCCCTTGGTAGTAAGTGAAGACTAAGGCTTCTTCATTCCAAGTCAAGTGAGAAGTGATTCTCCTAAATTCTGTTGTATACTGAGCAGCAGAGGTCTTTTGACATAGCTTCTGTAGCTCTCTTTCTGCTGTAGCAGTTTCGTTGATGTCTCCAAAGGTCCTGGTAAGTTCCTCTTGAAACTGGTCATAAGAGGTAATCAAAGGTGTAGTGGTATTTTGGTTGTTGCCACTAAGTCTTCTAAGATATGGCTCAAAGAAGTTGAATGCAGATCCACGGAGGTAGCTGGCAGCGAAATAGATCTTCTGAATGTCTGAGGTGAACTGATGAGGCCTGAGGGTGAAGTAGATGTCCAGTTGCATAAGAAATCCCTTCAACTTCCTCCTGTCTCCATGGTATAAATCTGGTGTTTGCACTTTAGGAAGTGCACCTGGGGTACTCGAAATAGCCAGAGGAGCTGTGGGAAGCTCTGTATGATGTGTCTGAGTTGAAGATTGTGTTGCTGAAGTGTTGGCTTGAAAGGTGTTTTCCAAATTCTCAAGTTTGTTTGCTATAGTTTGTATAAAGGCAAACAGTTGTTGCATCTGCTGTTCAGCAGTAGTTGTAGGAGCTTGGTCGTCCTCCATTGTAGTATCGAAGTGCTGCTATAGGAATAGTTGAAGCTT-GAAGCAGGCAAGGTGTAATGGTGGGTGCACCAGATATGAGAATCTAGCCACCCAAGGAAGGGATGAATTTACTAAGACAACACACTGTCTTAGGAAACAGAGCCAAAGGGTTGTAGCTTAGACTATTCCACAACGCAGCAATCAGGTGTATGATGTGGTGAAGTGGTTTAGACAAGTTGCAACAAATGTTGAGTCTGAGAACTCAGGGGTAAGTCAGAGGTTAGCACCTCACTGACTTTTC-AAAAACAGAGAATAACAAGATCAATGCTTGGAAGCTTGTAAAAGACGTGGAAGTATGTGATAG-----------------------------------------------------------------------------------------------------------------------------------------------------------------------------------------------------------------------------------------------------------------------------------------------------------------------------------------------------------------------------------------------------------------------------------------------------------------------------------------------------------------------------------------------------------------------------------------------------------------------------------------------------------------------------------------------------------------------------------------------------------------------------------------------------------------------------------------------------------------------------------------------------------------------------------------------------------------------------------------------------------------------------------------------------------------------------------------------------------------------------------------------------------------------------------------------------------------------------------------------------------------------------------------------------------------------------------------------------------------------------------------------------------------------------------------------------------------------------------------------------------------------------------------------------------------------------------------------------------------------------------------------------------------------------------------------------------------------------------------------------------------------------------------------------------------------------------------------------------------------------------------------------------------------------------------------------------------------------------------------------------------------------------------------------------------------------------------------------------------------------------------------------------------------------------------------------------------------------------------------------------------------------------------------------------------------------------------------------------------------------------------------------------------------------------------------------------------------------------------------------------------------------
>LAJJ01000032.1:272754-268304
-------------------------------------------------------------------------------------------------------------------------------------------------------------------------------------------------------------------------------------------------------------------------------------------------------------------------------------------------------------------------------------TAAG-----------------------------------------------------------------------------------------------------------------------------------------------------------------------------------------------------------------------------------------------------------------------------------------------------------------------------------------------------------------------------------------------------------------------------------------------------------------------------------------------------------------------------------------------------------------------------------------------------------------------------------------------------------------------------------------------------------------------------------------------------------------------------------------------------------------------------------------------------------------------------------------------------------------------------------------------------------------------------------------------------------------------------------------------------------------------------------------------------------------------------------------------------------------------------------------------------------------------------------------------------------------------------------------------------------------------------------------------------------------------------------------------------------------------------------------------------------------------------------------------------------------------------------------------------------------------------------------------------------------------------------------------------------------------------------------------------------------------------------------------------------------------------------------------------------------------------------------------------------------------------------------------------------------------------------------------------------------------------------------------------------------------------------------------------------------------------------------------------------------------------------------------------------------------------------------------------------------------------------------------------------------------------------------------------------------------------------------------------------------------------------------------------------------------------------------------------------------------------------------------------------------------------------------------------------------------------------------------------------------------------------------------------------------------------------------------------------CAAATTCTGCAAGATGGAGAAGATCTGCCCAGTTGTCTTGAGCATAGTTTGTATAAATTCTTAGATATTGTTCAAGTACAGAGTTGACTCTCTCTGTCTGGCCATCTGTTTGAGGGTGATAAGCTGTAGAAAAGCGTTGTTCCATGTTTAAGAGTTTAGAGAACTCCTTAAAAAAGTTTGAAGTGAAAACTGCTCCCCTATCTGAGATCCAGTGTCCAGGAATTCCATGATATTTAAAGACCACCTTGAGGAATAGCCACGCAAGTTCAGAAGCTGTGATAGTCTCATTGCAAGGCTC-AAAGTGTGCCATTTTTGTGAGCCTTTCTACCACCACAAGGATAGAGTCATAAGGGGTAGCACCCCCTTTTGGGATAGAAGGAGGCAACTTGACTATAAAGTCAATGGATATGGAGTCCCATGGGCGTTCTGGTATAGGTAGAGGCTGCAAGAGGCCATAGGGCTTTTGCCGTGTAGGTTTGTTCAAGTTGCAAGTAGTGCAAGAAGATATATAGTCTTGAAGAGTAGTCCTTAGACTAGGCCAGTAGAACTTTCTTGTTAGAAGTTCATAAGTTTTTGCAAAGCCAAAGTGTCCTGCAGCTGGAGCATCATGTAACTGCTGTAGGAGGTGTAGCTGTAATCGTTTATCCCTTGGGACATAGATATAGTTCTTGAATAAGAGAAGTCCATGCTGA-TTTTTTGAGAAATTCTGTAGTCCAACTTTCTCAAGAGAGGAACCTTTCTTCTGGAGGTATTCCAAAGTTCTTTTCGCAAAGGGATCATGGTTGTAAGCATCTTTGAATGCTTTAAGAAGTGTTGCTGAGGGTGTATAGTCTTTAAAGGTCTCTGGTTCCTGAGAAGAGGTAATGGGGGCAACTTGGTCTTGAGGGGATAAGTTTACCCCTAAGTCCTCTGTAGTACTAGGGTTGCTTAAAGATGCTGCTATAAGCTTTGCTGAGTCTAGCAGAGCCTTTGTATTGCTAGTTTTAGCAGAATCTTGGTAGTCATGTCTTCTTGAGAGGAGATCTGCTCTTTGATTCTTGGCCCCTGAGACATGTTTTATAACAAAGTCAAAACCTCCTAGTTGTTCAGACCACCTTGCTTGTCGTCGATTGAGCTGTTTAGTGGTTGTAAAGGTCAAGAGATTTGA-ATGGTCACTGT--AAATAGTGATAGGATAGTTTGCCCCTTCAAGGTAGCATCTCCAATGCTTTAGAGAACATACTATGGCAAGCAGTTCCTTGTCTGTAATGGGATAGTTTTGTTCAGCTGCTGATAGC-TTTCTTGAGT-AAAATGCCACAGGCTGTAGCTCTTCTTGTTTGTC-TTTTGGAGCTTGGTATAAGATTCCAGAAATGGCAAAA-TCTGAGGCATCTGTCTCAAGAGTGGCAGGTTTCAAGGGGTTAAAGTGTAGTAACATTTTCCCTTCTTTAAATTCTTCTTTAAGAGCATCGAAAGCA-TCTTGCTGTGTCTTATCCCAGTGATACAAAGTGTCCTTGTGAAGTAATTGAGTAAGGGGTAAAGCCAAGGATGTATATCTTGGTATAAACCTCCTGTAATAGTTGGCAAACCCAAGGAAAGACTGAACCTCTTTAATGCTGGAAGGAATAGGCCACGTTTGTACTGCTTTTGTCTTTTCAGGGTCCATCTGAATGCCTTCTGTTGAAATTCTATGTCCTAAGAAATCAACTTGAGACATATGGAAAAGACATTTCTCAAGTTTGCAAAAGAGTTGTGCTTGAGATAGCTTCTCTAAGACTTGTCTAACATGTAGAACATGCTCTTGAGTGTCTAAAGAGTATATAAGAATGTCGTCTAAGTAGACAACAACAAAGATATCCAAGTAAGGTCTTAGAATATCATTCATGAGAGCTTGGAAAGAAGCAGGTGCATTGGCAAGCCCAAAAGGCATTACCTGGTATTCAAAATGACCATAGCGTGTTCTGAATGCTGTCTTCCACTCATCACCTTCCTTGATGCGTATCAGGTTATAAGCTCCCCTGAGATCTAACTTGGTAAAGATCCTTGCTGAAGAGAGCCTATCTATGAGCTCAGGGATAAGGGGTAAAGCATATCTGTTTTTAACAGTGACTGCATTAAGGCCCCTATAATCAACACAGAGACGCAAGGAGCCATCTTTCTTCTTGACAAAGAGAATGGGAGCTCCTGCTGGTGAGGAAGAAGGTCTGATAAAGCCAGAACTAAGGTTCTCATCTAGGTATCCTCTGAGAGTTTTCAGCTCTAATTCAGATAGAGAGTAGATAGGGCCGTAGGGAGGCATTGAGCCTTCTGCGAGTGGTATCTCATGGTCATAAGGCTGGTGCTTTGGCAGAATTGATGCCTTTGCCTTGTCAAAAAGATGTTGGTAGTCTTGGTATGCTAAAGGCAAAATGACCTCCTGAGATGATTTCTCCAAATCTGAAGTAGCTGCTATCTCCAGGACAGGTTGGAAAGGTTTAACCCATATCAGAGATGATATATCGTCCATAGTTTGGTC-AAAATCCTTGATCTGGGACAAGTTTGAGTCTTGGACCTGAATAGGGGTAACTGAGGCTTGAAGGGTTTTTTCAGTATTGAGCTCAGGATTTGAGCTAAACCCAAGCGATAAATGCTTCCAATTGATAGTTGGATCATGCCTTTGAAGCCATGGAAGACCTAGGATAACT-GGGTACTTCATTGGTATAACATCTAAAGAGATGGTGTCTGAAAATGTTGATTTTCCTAGGGGAATCTCAAGTTTGAGTACTGGGGTGTTGCAGGTAATGGAACCTGAACTGATAGGAGTTCCATCAATGACTCGGAGCAACTCTGGAGTGCGTTTGGGAATTGTAGGTAACTGGTGTGTCAAGATGAGGTCTTGAGATATAAAGTTGCCTGTTGCCCCTGAGTCTATCATAGCCCTTGTAGACAACACCTGTTGTTTGAAATGGAGTTGAATAGGGATTAACAGGTGTGTGAGACTCTGAGAAAGCACCATCGACACATCTTTGTTGTCTAGGGGAGAAGTTATAGTCTCAGTTGAAGTTGTGCCTGCTAGGGATTTTTCAAGTTTTTCAGGAATAGCAGTTGTGACTGTGTCTGAGGCTGCTATATGTTTTGAATCAGCACTCCCTCGTGCTGAATAGCACTCCTGAATTCTGTGTCCCCCTTTGCCACAGTATAAACAAAGGTTGTTGTCCATTCTGTGTTTTCTTTCTTGAGGGGTAAGTTTACCCCTTTTCAGTTTTTGAGGGTATCCTGTAGGCTGAGGTGCTGGATTTGCTGTAGATCTCTTTATAGAGGCGTCTAAGTCCATAGGTTCAGGTGCTGAGTCCTTAGCAGTTGGTGTAGAGGTGTAATTGTTGAAATTTCTTGTTGGATGCCAGTCTTGGTTCTTCTCCTTTCTTCTTTCAAAAAGCCTATCATCAAGTCTGACAGCTTTCTCTATAAGCGTTTGAAGTGTTGTAGGGCGTTCTTCTTTGCTGAGTTCATCCTTAATAGAGCTCTTGAGCCCTTGGTAGTAAGTGAAGACTAAGGCTTCTTCATTCCAAGTCAAGTGAGAAGTGATTCTCCTAAATTCTGTTGTATACTGAGCAGCAGAGGTCTTTTGACATAGCTTCTGTAGCTCTCTTTCTGCTGTAGCAGTTTCGTTGATGTCTCCAAAGGTCCTGGTAAGTTCCTCTTGAAACTGGTCATAAGAGGTAATCAAAGGTGTAGTGGTATTTTGGTTGTTGCCACTAAGTCTTCTAAGATATGGCTCAAAGAAGTTGAATGCAGATCCACGGAGGTAGCTGGCAGCGAAATAGATCTTCTGAATGTCTGAGGTGAACTGATGAGGCCTGAGGGTGAAGTAGATGTCCAGTTGCATAAGAAATCCCTTCAACTTCCTCCTGTCTCCATGGTATAAATCTGGTGTTTGCACTTTAGGAAGTGCACCTGGGGTACTCGAAATAGCCAGAGGAGCTGTGGGAAGCTCTGTATGATGTGTCTGAGTTGAAGATTGTGTTGCTGAAGTGTTGGCTTGAAAGGTGTTTTCCAAATTCTCAAGTTTGTTTGCTATAGTTTGTATAAAGGCAAACAGTTGTTGCATCTGCTGTTCAGCAGTAGTTGTAGGAGCTTGGTCGTCCTCCATTGTAGTATCGAAGTGCTGCTATAGGAATAGTTGAAGCTT-GAAGCAGGCAAGGTGTAATGGTGGGTGCACCAGATATGAGAATCTAGCCACCCAAGGAAGGGATGAATTTACTAAGACAACACACTGTCTTAGGAAACAGAGCCAAAGGGTTGTAGCTTAGACTATTCCACAACGCAGCAATCAGGTGTATGATGTGGTGAAGTGGTTTAGACAAGTTGCAACAAATGTTGAGTCTGAGAACTCAGGGGTAAGTCAGAGGTTAGCACCTCACTGACTTTTC-AAAAATAGAGAATAACAAGATCAATGCTTGGAAGCTTGGAAAAGACGTAGAAGTATGTGATAGT----------------------------------------------------------------------------------------------------------------------------------------------------------------------------------------------------------------------------------------------------------------------------------------------------------------------------------------------------------------------------------------------------------------------------------------------------------------------------------------------------------------------------------------------------------------------------------------------------------------------------------------------------------------------------------------------------------------------------------------------------------------------------------------------------------------------------------------------------------------------------------------------------------------------------------------------------------------------------------------------------------------------------------------------------------------------------------------------------------------------------------------------------------------------------------------------------------------------------------------------------------------------------------------------------------------------------------------------------------------------------------------------------------------------------------------------------------------------------------------------------------------------------------------------------------------------------------------------------------------------------------------------------------------------------------------------------------------------------------------------------------------------------------------------------------------------------------------------------------------------------------------------------------------------------------------------------------------------------------------------------------------------------------------------------------------------------------------------------------------------------------------------------------------------------------------------------------------------------------------------------------------------------------------------------------------------------------------------------------------------------------------------------------------------------------------------------------------------------------------------------------------------------
>LAJJ01000056.1:6575-2124
-------------------------------------------------------------------------------------------------------------------------------------------------------------------------------------------------------------------------------------------------------------------------------------------------------------------------------------------------------------------------------------TAAG-----------------------------------------------------------------------------------------------------------------------------------------------------------------------------------------------------------------------------------------------------------------------------------------------------------------------------------------------------------------------------------------------------------------------------------------------------------------------------------------------------------------------------------------------------------------------------------------------------------------------------------------------------------------------------------------------------------------------------------------------------------------------------------------------------------------------------------------------------------------------------------------------------------------------------------------------------------------------------------------------------------------------------------------------------------------------------------------------------------------------------------------------------------------------------------------------------------------------------------------------------------------------------------------------------------------------------------------------------------------------------------------------------------------------------------------------------------------------------------------------------------------------------------------------------------------------------------------------------------------------------------------------------------------------------------------------------------------------------------------------------------------------------------------------------------------------------------------------------------------------------------------------------------------------------------------------------------------------------------------------------------------------------------------------------------------------------------------------------------------------------------------------------------------------------------------------------------------------------------------------------------------------------------------------------------------------------------------------------------------------------------------------------------------------------------------------------------------------------------------------------------------------------------------------------------------------------------------------------------------------------------------------------------------------------------------------------------CAAATTCCGCAAGATGGAGAAGATCTGCCCAGTTGTCTTGAGCATAGTTTGTATAAATTCTTAGATATTGTTCAAGTACAGAGTTGACTCTCTCTGTCTGGCCATCTGTTTGAGGGTGATAAGCTGTAGAGAAGCGTTGTTCCATGTTTAAGAGTTTAGAGAACTCCTTAAAAAAGTTTGAAGTGAAAACTGCTCCCCTATCTGAGATCCAGTGTCCAGGAATTCCATGATATTTAAAGACCACCTTGAGGAATAGCCACGCAAGTTCAGAAGCTGTGATAGTCTCATTGCAAGGCTC-AAAGTGTGCCATTTTTGTGAGCCTTTCTACCACCACAAGGATAGAGTCATAAGGGGTAGCACCCCCTTTTGGGATAGAAGGAGGCAACTTGACTATAAAGTCAATGGATATGGAGTCCCATGGGCGTTCTGGTATAGGTAGAGGCTGCAAGAGGCCATAGGGCTTTTGCCGTGTAGGTTTGTTCAAGTTGCAAGTAGTGCAAGAAGATATATAGTTTTGAAGAGTAGTCCTTAGACTAGGCCAGTAGAACTTTCTTGTTAGAAGTTCATAAGTTTTTGCAAAGCCAAAGTGCCCTGCAGCTGGAGCATCATGGAACTGCTGTAGGAGGTGTAGCTGTAATCGTTTATCCCTTGGGACATAGATATAGTTCTTGAATAAGAGAAGTCCATGCTGA-TTTTTTGAGAAATTCTGTAGTCCAACTTTCTCAAGAGAGTAACCTTTCTTCTGGAGGTATTCCAAAGTTCTTTTCGCAAAGGGATCATGGTTGTAAGCATCTTTGAATGCTTTAAGAAGTGTTGCTGAGGGTGTATAGTCTTTAAAGGTCTCTGGTTCCTGAGAAGAGGTAATGGCGGCAACTTGGTCTTGAGGGGATAAGTTTACCCCTAAGTCCTCTGTAGTACTAGGGTTGCTTAAAGATGCTGCTATAAGCTTTGCTGAGTCTAGCAGAGCCTTTGTATTGCTAGTTTTAGCAGAATCTTGGTAGTCATGTCTTCTTGAGAGGAGATCTGCTCTTTGATTCTTGGCCCCTGAGACATGTTTTATAACAAAGTCAAAACCTCCTAGTTGTTCAGACCACCTTGCTTGTCGTCTATTGAGCTGTTTAGTGGTTGTAAAGGTCAAGAGGTTTAA-ATGGTCACTGT--AAATAGTGATAGGATAGTTTGCCCCTTCAAGGTAGCATCTCCAATGCTTTAGAGAACATACTATGGCAAGCAGTTCCTTGTCTGTAATGGGATAGTTTTGTTCAGCTGCTGATAGC-TTTCTTGAGT-AAAATGCCACAGGCTGTAGCTCTTCTTGTTTGTC-TTTTGGAGCTTGGTATAAGATTCCAGAAATAGCAAAA-TCTGAGGCATCTGTCTCAAGAGTGGCAGGTTTCAAGGGGTTAAAGTGTAGTAACATTTTCCCTTCTTTAAATTCTCCTTTAAGAGCATCGAAAGCA-TCTTGCTGTGTCTTATCCCAGTGATACAAAGTGTCCTTGTGAAGTAATTGAGTAAGGGGTAAAGCCAAGGATGTATATCTTGGTATAAACCTCCTGTAATAGTTGGCAAACCCAAGGAAAGACTGAACCTCTTTAATGCTGGAAGGAATAGGCCACGTTTGTACTGCTTTTGTCTTTTCAGGGTCCATCTGAATGCCTTCTGTTGAAATTCTATGTCCCAAGAAATCAACTTGAGACATATGGAAAAGACATTTCTCAAGTTTGCAAAAGAGTTGTGCTTGAGATAGCTTCTCTAAGACTTGTCTAACATGTAGAACATGCTCTTGAGTGTCTAAAGAGTATATAAGAATGTCGTCTAAGTAGACAACAACAAAGATATCCAAGTAAGGTCTTAGAATATCATTCATGAGAGCTTGGAAAGAAGCAGGTGCATTGGCAAGCCCAAAAGGCATTACCTGGTATTCAAAATGACCATAGCGTGTTCTGAATGCTGTCTTCCACTCATCACCTTCCTTGATGCGTATCAGGTTATAAGCTCCCCTGAGATCTAACTTGGTAAAGATCCTTGCTGAAGAGAGCCTATCTATGAGCTCAGGGATAAGGGGTAAAGCATATCTGTTTTTAACAGTGACTGCATTAAGGCCCCTATAATCAACACAGAGACGCAAGGAGCCATCTTTCTTCTTGACAAAGAGAATGGGAGCTCCTGCTGGTGAGGAAGAAGGTCTGATAAAGCCAGAACTAAGGTTCTCATCTAGGTATTCTCTGAGAGTTTTCAGCTCTAATTCAGATAGAGAGTAGATAGGGCCGTAGGGAGGCATTGAGCCTTCTGCGAGTGGTATCTCATGGTCATAAGGCTGGTGCTTTGGCAGAATTGATGCCTTTGCCTTGTCAAAAAGATGTTGGTAGTCTTGGTATGCTAAAGGCAAAATGACCTCCTGAGATGATTTCTCCAAATCTGAAGTAGCTGCTATCTCCAGGACAGGTTGGAAAGGTTTAACCCATATCAGAGATGATATATCGTCCATAGTTTGGTC-AAAATCCTTGATCTGGGACAAGTTTGAGTCTTGGACCTGAATAGGGGTAACTGAGGCTTGAAGGGTTTTTTCAGTATTGAGCTCAGGATTTGAGCTAAACCCAAGCGATAAATGCTTCCAATTGATAGTTGGATCATGCCTTTGAAGCCATGGAAGACCTAGGATAACTGGGGTACTTCATT-GTATAACATCTAAAGAGATGGTGTCTGAAAATGTTGATTTTCCTAGGGGAATCTCAAGTTTGAGTACTGGGGTGTTGCAGGTAATGGAACCTGAACTGATAGGAGTTCCATCAATGACTCGGAGCAACTCTGGAGTGCGTTTGGGAATTGTAGGTAACTGGTGTGTCAAGATGAGGTCTTGAGATATAAAGTTGCCTGTTGCCCCTGAGTCTATCATAGCCCTTGTAGACAACACCTGTTGTTTGAAATGGAGTTGAATAGGGATTAACAGGTGTGTGAGACTCTGAGAAAGCACCATCGACACATCTTTGTTGTCTAGGGGAGAAGTTATAGTCTCAGTTGAAGTTGTGCCTGCTAGGGATTTTTCAAGTTTTTCAGGAATAGCAGTTGTGACTGTGTCTGAGGCTGCTATATGTTTTGAATCAGCACTCCCTCGTGCTGAATAGCACTCCTGAATTCTGTGTCCCCCTTTGCCACAGTATAAACAAAGGTTGTTGTCCATTCTGTGTTTTCTTTCTTGAGGGGTAAGTTCACCCCTTTTCAGTTTTTGAGGGTATCCTGTAGGCTGAGGTGCTGGATTTGCTGTAGATCTCTTTATAGAGGCGTCTAAGTCCATAGGTTTAGGTGCTGAGTCCTTAGCAGTTGGTGTAGAGGTGTAATTGTTGAAATTTCTTGTTGGATGCCAGTCTTGGTTCTTCTCCTTTCTTCTTTCAAAAAGCCTATCATCAAGTCTGACAGCTTTCTCTATAAGCGTTTGAAGTGTTGTAGGGCGTTCTTCTTTGCTGAGTTCATCCTTAATAGAGCTCTTGAGCCCTTGGTAGTAAGTGAAGACTAAGGCTTCTTCATTCCAAGTCAAGTGAGAAGTGATTCTCCTAAATTCTGTTGTATACTGAGCAGCAGAGGTCTTTTGACATAGCTTCTGTAGCTCTCTTTCTGCTGTAGCAGTTTCGTTGATGTCTCCAAAGGTCCTGGTAAGTTCCTCTTGAAACTGGTCATAAGAGGTAATCAAAGGTGTAGTGGTATTTTGGTTGTTGCCACTAAGTCTTCTAAGATATGGCTCAAAGAAGTTGAATGCAGATCCACGGAGGTAGCTGGCAGCAAAATAGATCTTCTGAATGTCTGAGGTGAACTGATGAGGCCTGAGGGTGAAGTAGATGTCCAGTTGCATAAGAAATCCCTTCAACTTCCTCCTGTCTCCATGGTATAAATCTGGTGTTTGCACTTTAGGAAGTGCACCTGGGGTACTCGAAATAGCCAGAGGAGCTGTGGGAAGCTCTGTATGATGTGTCTGAGTTGAAGATTGTGTTGCTGAAGTGTTGGCTTGAAAGGTGTTTTCCACATTCTCAAGTTTGTTTGCTATAGTTTGTATAAAGGCAAACAGTTGTTGCATCTGCTGTTCAGCAGTAGTTGTAGGAGCTTGGTCGTCCTCCATTGTAGTATCGAAGTGCTGCTATAGAAATAGTTGAAGCTT-GAAGCAGGCAAGGTGTAATGGTGGGTGCACCAGATATGAGAATCTAGCCACCCAAGGAAGGGATGAATTTACTAAGACAACACACTGTCTTAGGAAACAGAGCCAAAGGGTTGTAGCTTAGACTATTCCACAACGCAGCAATCAGGTGTATGATGTGGTGAAGTGGTTTAGACAAGTTGCAACAAATGTTGAGTCTGAGAACTCAGGGGTAAGTCAGAGGTTAGCACCTCACTGACTTTTCAAAAAACAGAGAATAACAAGATCAATGCTTGGAAGCTTGGAAAAGACGTAGAAGTATGTGCTAGT----------------------------------------------------------------------------------------------------------------------------------------------------------------------------------------------------------------------------------------------------------------------------------------------------------------------------------------------------------------------------------------------------------------------------------------------------------------------------------------------------------------------------------------------------------------------------------------------------------------------------------------------------------------------------------------------------------------------------------------------------------------------------------------------------------------------------------------------------------------------------------------------------------------------------------------------------------------------------------------------------------------------------------------------------------------------------------------------------------------------------------------------------------------------------------------------------------------------------------------------------------------------------------------------------------------------------------------------------------------------------------------------------------------------------------------------------------------------------------------------------------------------------------------------------------------------------------------------------------------------------------------------------------------------------------------------------------------------------------------------------------------------------------------------------------------------------------------------------------------------------------------------------------------------------------------------------------------------------------------------------------------------------------------------------------------------------------------------------------------------------------------------------------------------------------------------------------------------------------------------------------------------------------------------------------------------------------------------------------------------------------------------------------------------------------------------------------------------------------------------------------------------------
>LAJJ01000002.1:667353-670744
------------------------------------------------------------------------------------------------------------------------------------------------------------------------------------------------------------------------------------------------------------------------------------------------------------------------------------------------------------------------------------GTAAG-----------------------------------------------------------------------------------------------------------------------------------------------------------------------------------------------------------------------------------------------------------------------------------------------------------------------------------------------------------------------------------------------------------------------------------------------------------------------------------------------------------------------------------------------------------------------------------------------------------------------------------------------------------------------------------------------------------------------------------------------------------------------------------------------------------------------------------------------------------------------------------------------------------------------------------------------------------------------------------------------------------------------------------------------------------------------------------------------------------------------------------------------------------------------------------------------------------------------------------------------------------------------------------------------------------------------------------------------------------------------------------------------------------------------------------------------------------------------------------------------------------------------------------------------------------------------------------------------------------------------------------------------------------------------------------------------------------------------------------------------------------------------------------------------------------------------------------------------------------------------------------------------------------------------------------------------------------------------------------------------------------------------------------------------------------------------------------------------------------------------------------------------------------------------------------------------------------------------------------------------------------------------------------------------------------------------------------------------------------------------------------------------------------------------------------------------------------------------------------------------------------------------------------------------------------------------------------------------------------------------------------------------------------------------------------------------------------CAAATTCCGCAAGATGGAGAAGATCTGCCCAGTTGTCTTGAGCATAGTTTGTATAAATTCTTAGATATTGTTCAAGTACAGAGTTGACTCTCTCTGTCTGGCCATCTGTTTGAGGGTGATAAGCTGTAGAGAAGCGTTGTTCCATGTTTAAGAGTTTAGAGAACTCCTTAAAAAAGTTTGAAGTGAAAACTGCTCCCCTATCTGAGATCCAGTGTCCAGGAATTCCATGATATTTAAAGACCACCTTGAGGAATAGCCACGCAAGTTCAGAAGCTGTGATAGTCTCATTGCAAGGCTC-AAAGTGTGCCATTTTTGTGAGCCTTTCTACCACCACAAGGATAGAGTCATAAGGGGTAGCACCCCCTTTTGGGATAGAAGGAGGCAACTTGACTATAAAGTCAATGGATATGGAGTCCCATGGGCGTTCTGGTATAGGTAGAGGCTGCAAGAGGCCATAGGGCTTTTGCCGTGTAGGTTTGTTCAAGTTGCAAGTAGTGCAAGAAGATATATAGTTTTGAAGAGTAGTCCTTAGACTAGGCCAGTAGAACTTTCTTGTTAGAAGTTCATAAGTTTTTGCAAAGCCAAAGTGCCCTGCAGCTGGAGCATCATGGAACTGCTGTAGGAGGTGTAGCTGTAATCGTTTATCCCTTGGGACATAGATATAGTTCTTGAATAAGAGAAGTCCATGCTGA-TTTTTTGAGAAATTCTGTAGTCCAACTTTCTCAAGAGAGTAACCTTTCTTCTGGAGGTATTCCAAAGTTCTTTTCGCAAAGGGATCATGGTTGTAAGCATCTTTGAATGCTTTAAGAAGTGTTGCTGAGGGTGTATAGTCTTTAAAGGTCTCTGGTTCCTGAGAAGAGGTAATGGCGGCAACTTGGTCTTGAGGGGATAAGTTTACCCCTAAGTCCTCTGTAGTACTAGGGTTGCTTAAAGATGCTGCTATAAGCTTTGCTGAGTCTAGCAGAGCCTTTGTATTGCTAGTTTTAGCAGAATCTTGGTAGTCATGTCTTCTTGAGAGGAGATCTGCTCTTTGATTCTTGGCCCCTGAGACATGTTTTATAACAAAGTCAAAACCTCCTAGTTGTTCAGACCACCTTGCTTGTCGTCTATTGAGCTGTTTAGTGGTTGTAAAGGTCAAGAGGTTTAA-ATGGTCACTGT--AAATAGTGATAGGATAGTTTGCCCCTTCAAGGTAGCATCTCCAATGCTTTAGAGAACATACTATGGCAAGCAGTTCCTTGTCTGTAATGGGATAGTTTTGTTCAGCTGCTGATAGC-TTTCTTGAGT-AAAATGCCACAGGCTGTAGCTCTTCTTGTTTGTC-TTTTGGAGCTTGGTATAAGATTCCAGAAATAGCAAAA-TCTGAGGCATCTGTCTCAAGAGTGGCAGGTTTCAAGGGGTTAAAGTGTAGTAACATTTTCCCTTCTTTAAATTCTCCTTTAAGAGCATCGAAAGCA-TCTTGCTGTGTCTTATCCCAGTGATACAAAGTGTCCTTGTGAAGTAATTGAGTAAGGGGTAAAGCCAAGGATGTATATCTTGGTATAAACCTCCTGTAATAGTTGGCAAACCCAAGGAAAGACTGAACCTCTTTAATGCTGGAAGGAATAGGCCACGTTTGTACTGCTTTTGTCTTTTCAGGGTCCATCTGAATGCCTTCTGTTGAAATTCTATGTCCCAAGAAATCAACTTGAGACATATGGAAAAGACATTTCTCAAGTTTGCAAAAGAGTTGTGCTTGAGATAGCTTCTCTAAGACTTGTCTAACATGTAGAACATGCTCTTGAGTGTCTAAAGAGTATATAAGAATGTCGTCTAAGTAGACAACAACAAAGATATCCAAGTAAGGTCTTAGAATATCATTCATGAGAGCTTGGAAAGAAGCAGGTGCATTGGCAAGCCCAAAAGGCATTACCTGGTATTCAAAATGACCATAGCGTGTTCTGAATGCTGTCTTCCACTCATCACCTTCCTTGATGCGTATCAGGTTATAAGCTCCCCTGAGATCTAACTTGGTAAAGATCCTTGCTGAAGAGAGCCTATCTATGAGCTCAGGGATAAGGGGTAAAGCATATCTGTTTTTAACAGTGACTGCATTAAGGCCCCTATAATCAACACAGAGACGCAAGGAGCCATCTTTCTTCTTGACAAAGAGAATGGGAGCTCCTGCTGGTGAGGAAGAAGGTCTGATAAAGCCAGAACTAAGGTTCTCATCTAGGTATTCTCTGAGAGTTTTCAGCTCTAATTCAGATAGAGAGTAGATAGGGCCGTAGGGAGGCATTGAGCCTTCTGCGAGTGGTATCTCATGGTCATAAGGCTGGTGCTTTGGCAGAATTGATGCCTTTGCCTTGTCAAAAAGATGTTGGTAGTCTTGGTATGCTAAAGGCAAAATGACCTCCTGAGATGATTTCTCCAAATCTGAAGTAGCTGCTATCTCCAGGACAGGTTGGAAAGGTTTAACCCATATCAGAGATGATATATCGTCCATAGTTTGGTC-AAAATCCTTGATCTGGGACAAGTTTGAGTCTTGGACCTGAATAGGGGTAACTGAGGCTTGAAGGGTTTTTTCAGTATTGAGCTCAGGATTTGAGCTAAACCCAAGCGATAAATGCTTCCAATTGATAGTTGGATCATGCCTTTGAAGCCATGGAAGACCTAGGATAACT-GGGTACTTCATTGGTATAACATCTAAAGAGATGGTGTCTGAAAATGTTGATTTTCCTAGGGGAATCTCAAGTTTGAGTACTGGGGTGTTGCAGGTAATGGAACCTGAACTGATAGGAGTTCCATCAATGACTCGGAGCAACTCTGGAGTGCGTTTGGGAATTGTAGGTAACTGGTGTGTCAAGATGAGGTCTTGAGATATAAAGTTGCCTGTTGCCCCTGAGTCTATCATAGCCCTTGTAGACAACACCTGTTGTTTGAAATGGAGTTGAATAGGGATTAACAGGTGTGTGAGACTCTGAGAAAGCACCATCGACACATCTTTGTTGTCTAGGGGAGAAGTTATAGTCTCAGTTGAAGTTGTGCCTGCTAGGGATTTTTCAAGTTTTTCAGGAATAGCAGTTGTGACTGTGTCTGAGGCTGCTATATGTTTTGAATCAGCACTCCCTCGTGCTGAATAGCACTCCTGAATTCTGTGTCCCCCTTTGCCACAGTATAAACAAAGGTTGTTGTCCATTCTGTGTTTTCTTTCTTGAGGGGTAAGTTCACCCCTTTTCAGTTTTTGAGGGTATCCTGTAGGCTGAGGTGCTGGATTTGCTGTAGATCTCTTTATAGAGGCGTCTAAGTCCATAGGTTTAGGTGCTGAGTCCTTAGCAGTTGGTGTAGAGGTGTAATTGTTGAAATTTCTTGTTGGATGCCAGTCTTGGTTCTTCTCCTTTCTTCTTTCAAAA----------------------------------------------------------------------------------------------------------------------------------------------------------------------------------------------------------------------------------------------------------------------------------------------------------------------------------------------------------------------------------------------------------------------------------------------------------------------------------------------------------------------------------------------------------------------------------------------------------------------------------------------------------------------------------------------------------------------------------------------------------------------------------------------------------------------------------------------------------------------------------------------------------------------------------------------------------------------------------------------------------------------------------------------------------------------------------------------------------------------------------------------------------------------------------------------------------------------------------------------------------------------------------------------------------------------------------------------------------------------------------------------------------------------------------------------------------------------------------------------------------------------------------------------------------------------------------------------------------------------------------------------------------------------------------------------------------------------------------------------------------------------------------------------------------------------------------------------------------------------------------------------------------------------------------------------------------------------------------------------------------------------------------------------------------------------------------------------------------------------------------------------------------------------------------------------------------------------------------------------------------------------------------------------------------------------------------------------------------------------------------------------------------------------------------------------------------------------------------------------------------------------------------------------------------------------------------------------------------------------------------------------------------------------------------------------------------------------------------------------------------------------------------------------------------------------------------------------------------------------------------------------------------------------------------------------------------------------------------------------------------------------------------------------------------------------------------------------------------------------------------------------------------------------------------------------------------------------------------------------------------------------------------------------------------------------------------------------------------------------------------------------------------------------------------------------------------------------------------------------------------------------------------------------------------------------------------------------------------------------------------
>LAJJ01000032.1:695-5145
------------------------------------------------------------------------------------------------------------------------------------------------------------------------------------------------------------------------------------------------------------------------------------------------------------------------------------------------------------------------------------GTAAG-----------------------------------------------------------------------------------------------------------------------------------------------------------------------------------------------------------------------------------------------------------------------------------------------------------------------------------------------------------------------------------------------------------------------------------------------------------------------------------------------------------------------------------------------------------------------------------------------------------------------------------------------------------------------------------------------------------------------------------------------------------------------------------------------------------------------------------------------------------------------------------------------------------------------------------------------------------------------------------------------------------------------------------------------------------------------------------------------------------------------------------------------------------------------------------------------------------------------------------------------------------------------------------------------------------------------------------------------------------------------------------------------------------------------------------------------------------------------------------------------------------------------------------------------------------------------------------------------------------------------------------------------------------------------------------------------------------------------------------------------------------------------------------------------------------------------------------------------------------------------------------------------------------------------------------------------------------------------------------------------------------------------------------------------------------------------------------------------------------------------------------------------------------------------------------------------------------------------------------------------------------------------------------------------------------------------------------------------------------------------------------------------------------------------------------------------------------------------------------------------------------------------------------------------------------------------------------------------------------------------------------------------------------------------------------------------------------CAAATTCCGCAAGATGGAGAAGATCTGCCCAGTTGTCTTGAGCATAGTTTGTATAAATTCTTAGATATTGTTCAAGTACAGAGTTGACTCTCTCTGTCTGGCCATCTGTTTGAGGGTGATAAGCTGTAGAGAAGCGTTGTTCCATGTTTAAGAGTTTAGAGAACTCCTTAAAAAAGTTTGAAGTGAAAACTGCTCCCCTATCTGAGATCCAGTGTCCAGGAATTCCATGATATTTAAAGACCACCTTGAGGAATAGCCACGCAAGTTCAGAAGCTGTGATAGTCTCATTGCAAGGCTC-AAAGTGTGCCATTTTTGTGAGCCTTTCTACCACCACAAGGATAGAGTCATAAGGGGTAGCACCCCCTTTTGGGATAGAAGGAGGCAACTTGACTATAAAGTCAATGGATATGGAGTCCCATGGGCGTTCTGGTATAGGTAGAGGCTGCAAGAGG-CATAGGGCTTTTGCCGTGTAGGTTTGTTCAAGTTGCAAGTAGTGCAAGAAGATATATAGTTTTGAAGAGTAGTCCTTAGACTAGGCCAGTAGAACTTTCTTGTTAGAAGTTCATAAGTTTTTGCAAAGCCAAAGTGCCCTGCAGCTGGAGCATCATGGAACTGCTGTAGGAGGTGTAGCTGTAATCGTTTATCCCTTGGGACATAGATATAGTTCTTGAATAAGAGAAGTCCATGCTGA-TTTTTTGAGAAATTCTGTAGTCCAACTTTCTCAAGAGAGTAACCTTTCTTCTGGAGGTATTCCAAAGTTCTTTTCGCAAAGGGATCATGGTTGTAAGCATCTTTGAATGCTTTAAGAAGTGTTGCTGAGGGTGTATAGTCTTTAAAGGTCTCTGGTTCCTGAGAAGAGGTAATGGCGGCAACTTGGTCTTGAGGGGATAAGTTTACCCCTAAGTCCTCTGTAGTACTAGGGTTGCTTAAAGATGCTGCTATAAGCTTTGCTGAGTCTAGCAGAGCCTTTGTATTGCTAGTTTTAGCAGAATCTTGGTAGTCATGTCTTCTTGAGAGGAGATCTGCTCTTTGATTCTTGGCCCCTGAGACATGTTTTATAACAAAGTCAAAACCTCCTAGTTGTTCAGACCACCTTGCTTGTCGTCTATTGAGCTGTTTAGTGGTTGTAAAGGTCAAGAGGTTTAA-ATGGTCACTGT--AAATAGTGATAGGATAGTTTGCCCCTTCAAGGTAGCATCTCCAATGCTTTAGAGAACATACTATGGCAAGCAGTTCCTTGTCTGTAATGGGATAGTTTTGTTCAGCTGCTGATAGC-TTTCTTGAGT-AAAATGCCACAGGCTGTAGCTCTTCTTGTTTGTC-TTTTGGAGCTTGGTATAAGATTCCAGAAATAGCAAAA-TCTGAGGCATCTGTCTCAAGAGTGGCAGGTTTCAAGGGGTTAAAGTGTAGTAACATTTTCCCTTCTTTAAATTCTCCTTTAAGAGCATCGAAAGCA-TCTTGCTGTGTCTTATCCCAGTGATACAAAGTGTCCTTGTGAAGTAATTGAGTAAGGGGTAAAGCCAAGGATGTATATCTTGGTATAAACCTCCTGTAATAGTTGGCAAACCCAAGGAAAGACTGAACCTCTTTAATGCTGGAAGGAATAGGCCACGTTTGTACTGCTTTTGTCTTTTCAGGGTCCATCTGAATGCCTTCTGTTGAAATTCTATGTCCCAAGAAATCAACTTGAGACATATGGAAAAGACATTTCTCAAGTTTGCAAAAGAGTTGTGCTTGAGATAGCTTCTCTAAGACTTGTCTAACATGTAGAACATGCTCTTGAGTGTCTAAAGAGTATATAAGAATGTCGTCTAAGTAGACAACAACAAAGATATCCAAGTAAGGTCTTAGAATATCATTCATGAGAGCTTGGAAAGAAGCAGGTGCATTGGCAAGCCCAAAAGGCATTACCTGGTATTCAAAATGACCATAGCGTGTTCTGAATGCTGTCTTCCACTCATCACCTTCCTTGATGCGTATCAGGTTATAAGCTCCCCTGAGATCTAACTTGGTAAAGATCCTTGCTGAAGAGAGCCTATCTATGAGCTCAGGGATAAGGGGTAAAGCATATCTGTTTTTAACAGTGACTGCATTAAGGCCCCTATAATCAACACAGAGACGCAAGGAGCCATCTTTCTTCTTGACAAAGAGAATGGGAGCTCCTGCTGGTGAGGAAGAAGGTCTGATAAAGCCAGAACTAAGGTTCTCATCTAGGTATTCTCTGAGAGTTTTCAGCTCTAATTCAGATAGAGAGTAGATAGGGCCGTAGGGAGGCATTGAGCCTTCTGCGAGTGGTATCTCATGGTCATAAGGCTGGTGCTTTGGCAGAATTGATGCCTTTGCCTTGTCAAAAAGATGTTGGTAGTCTTGGTATGCTAAAGGCAAAATGACCTCCTGAGATGATTTCTCCAAATCTGAAGTAGCTGCTATCTCCAGGACAGGTTGGAAAGGTTTAACCCATATCAGAGATGATATATCGTCCATAGTTTGGTC-AAAATCCTTGATCTGGGACAAGTTTGAGTCTTGGACCTGAATAGGGGTAACTGAGGCTTGAAGGGTTTTTTCAGTATTGAGCTCAGGATTTGAGCTAAACCCAAGCGATAAATGCTTCCAATTGATAGTTGGATCATGCCTTTGAAGCCATGGAAGACCTAGGATAACT-GGGTACTTCATTGGTATAACATCTAAAGAGATGGTGTCTGAAAATGTTGATTTTCCTAGGGGAATCTCAAGTTTGAGTACTGGGGTGTTGCAGGTAATGGAACCTGAACTGATAGGAGTTCCATCAATGACTCGGAGCAACTCTGGAGTGCGTTTGGGAATTGTAGGTAACTGGTGTGTCAAGATGAGGTCTTGAGATATAAAGTTGCCTGTTGCCCCTGAGTCTATCATAGCCCTTGTAGACAACACCTGTTGTTTGAAATGGAGTTGAATAGGGATTAACAGGTGTGTGAGACTCTGAGAAAGCACCATCGACACATCTTTGTTGTCTAGGGGAGAAGTTATAGTCTCAGTTGAAGTTGTGCCTGCTAGGGATTTTTCAAGTTTTTCAGGAATAGCAGTTGTGACTGTGTCTGAGGCTGCTATATGTTTTGAATCAGCACTCCCTCGTGCTGAATAGCACTCCTGAATTCTGTGTCCCCCTTTGCCACAGTATAAACAAAGGTTGTTGTCCATTCTGTGTTTTCTTTCTTGAGGGGTAAGTTCACCCCTTTTCAGTTTTTGAGGGTATCCTGTAGGCTGAGGTGCTGGATTTGCTGTAGATCTCTTTATAGAGGCGTCTAAGTCCATAGGTTTAGGTGCTGAGTCCTTAGCAGTTGGTGTAGAGGTGTAATTGTTGAAATTTCTTGTTGGATGCCAGTCTTGGTTCTTCTCCTTTCTTCTTTCAAAAAGCCTATCATCAAGTCTGACAGCTTTCTCTATAAGCGTTTGAAGTGTTGTAGGGCGTTCTTCTTTGCTGAGTTCATCCTTAATAGAGCTCTTGAGCCCTTGGTAGTAAGTGAAGACTAAGGCTTCTTCATTCCAAGTCAAGTGAGAAGTGATTCTCCTAAATTCTGTTGTATACTGAGCAGCAGAGGTCTTTTGACATAGCTTCTGTAGCTCTCTTTCTGCTGTAGCAGTTTCGTTGATGTCTCCAAAGGTCCTGGTAAGTTCCTCTTGAAACTGGTCATAAGAGGTAATCAAAGGTGTAGTGGTATTTTGGTTGTTGCCACTAAGTCTTCTAAGATATGGCTCAAAGAAGTTGAATGCAGATCCACGGAGGTAGCTGGCAGCAAAATAGATCTTCTGAATGTCTGAGGTGAACTGATGAGGCCTGAGGGTGAAGTAGATGTCCAGTTGCATAAGAAATCCCTTCAACTTCCTCCTGTCTCCATGGTATAAATCTGGTGTTTGCACTTTAGGAAGTGCACCTGGGGTACTCGAAATAGCCAGAGGAGCTGTGGGAAGCTCTGTATGATGTGTCTGAGTTGAAGATTGTGTTGCTGAAGTGTTGGCTTGAAAGGTGTTTTCCACATTCTCAAGTTTGTTTGCTATAGTTTGTATAAAGGCAAACAGTTGTTGCATCTGCTGTTCAGCAGTAGTTGTAGGAGCTTGGTCGTCCTCCATTGTAGTATCGAAGTGCTGCTATAGAAATAGTTGAAGCTT-GAAGCAGGCAAGGTGTAATGGTGGGTGCACCAGATATGAGAATCTAGCCACCCAAGGAAGGGATGAATTTACTAAGACAACACACTGTCTTAGGAAACAGAGCCAAAGGGTTGTAGCTTAGACTATTCCACAACGCAGCAATCAGGTGTATGATGTGGTGAAGTGGTTTAGACAAGTTGCAACAAATGTTGAGTCTGAGAACTCAGGGGTAAGTCAGAGGTTAGCACCTCACTGACTTTTCAAAAAACAGAGAATAACAAGATCAATGCTTGGAAGCTTGGAAAAGACGTAGAAGTATGTGCTAG-----------------------------------------------------------------------------------------------------------------------------------------------------------------------------------------------------------------------------------------------------------------------------------------------------------------------------------------------------------------------------------------------------------------------------------------------------------------------------------------------------------------------------------------------------------------------------------------------------------------------------------------------------------------------------------------------------------------------------------------------------------------------------------------------------------------------------------------------------------------------------------------------------------------------------------------------------------------------------------------------------------------------------------------------------------------------------------------------------------------------------------------------------------------------------------------------------------------------------------------------------------------------------------------------------------------------------------------------------------------------------------------------------------------------------------------------------------------------------------------------------------------------------------------------------------------------------------------------------------------------------------------------------------------------------------------------------------------------------------------------------------------------------------------------------------------------------------------------------------------------------------------------------------------------------------------------------------------------------------------------------------------------------------------------------------------------------------------------------------------------------------------------------------------------------------------------------------------------------------------------------------------------------------------------------------------------------------------------------------------------------------------------------------------------------------------------------------------------------------------------------------------------------
>LAJJ01000016.1:564470-560020
-------------------------------------------------------------------------------------------------------------------------------------------------------------------------------------------------------------------------------------------------------------------------------------------------------------------------------------------------------------------------------------TAAG-----------------------------------------------------------------------------------------------------------------------------------------------------------------------------------------------------------------------------------------------------------------------------------------------------------------------------------------------------------------------------------------------------------------------------------------------------------------------------------------------------------------------------------------------------------------------------------------------------------------------------------------------------------------------------------------------------------------------------------------------------------------------------------------------------------------------------------------------------------------------------------------------------------------------------------------------------------------------------------------------------------------------------------------------------------------------------------------------------------------------------------------------------------------------------------------------------------------------------------------------------------------------------------------------------------------------------------------------------------------------------------------------------------------------------------------------------------------------------------------------------------------------------------------------------------------------------------------------------------------------------------------------------------------------------------------------------------------------------------------------------------------------------------------------------------------------------------------------------------------------------------------------------------------------------------------------------------------------------------------------------------------------------------------------------------------------------------------------------------------------------------------------------------------------------------------------------------------------------------------------------------------------------------------------------------------------------------------------------------------------------------------------------------------------------------------------------------------------------------------------------------------------------------------------------------------------------------------------------------------------------------------------------------------------------------------------------------CAAATTCTGCAAGATGGAGAAGATCTGCCCAGTTGTCTTGAGCATAGTTTGTATAAATTCTTAGATATTGTTCAAGTACAGAGTTGACTCTCTCTGTCTGGCCATCTGTTTGAGGGTGATAAGCTGTAGAGAAGCGTTGTTCCATGTTTAAGAGTTTAGAGAACTCCTTAAAAAAGTTTGAAGTGAAAACTGCTCCCCTATCTGAGATCCAGTGTCCAGGAATTCCATGATATTTAAAGACCACCTTGAGGAATAGCCACGCAAGTTCAGAAGCTGTGATAGTCTCATTGCAAGGCTC-AAAGTGTGCCATTTTTGTGAGCCTTTCTACCACCACAAGGATAGAGTCATAAGGGGTAGCACCCCCTTTTGGGATAGAAGGAGGCAACTTGACTATAAAGTCAATGGATATGGAGTCCCATGGGCGTTCTGGTATAGGTAGAGGCTGCAAGAGGCCATAGGGCTTTTGCCGTGTAGGCTTGTTCAAGTTGCAAGTAGTGCAAGAAGATATATAGTCTTGAAGAGTAGTCCTTAGACTAGGCCAGTAGAACTTTCTTGTTAGAAGTTCATAAGTTTTTGCAAAGCCAAAGTGCCCTGCAGCTGGAGCATCATGGAACTGCTGTAGGAGGTGTAGCTGTAATCGTTTATCCCTTGGGACATAGATATAGTTCTTGAATAAGAGAAGTCCATGCTGA-TTTTTTGAGAAATTCTGTAGTCCAACTTTCTCAAGAGAGGAACCTTTCTTCTGGAGGTATTCCAAAGTTCTTTTCGCAAAGGGATCATGGTTGTAAGCATCTTTGAATGCTTTAAGAAGTGTTGCTGAGGGTGTATAGTCTTTAAAGGTCTCTGGTTCCTGAGAAGAGGTAATGGGGGCAACTTGGTCTTGAGGGGATAAGTTTACCCCTAAGTCCTCTGTAGTACTAGGGTTGCTTAAAGATGCTGCTATAAGCTTTGCTGAGTCTAGCAGAGCCTTTGTATTGCTAGTTTTAGCAGAATCTTGGTAGTCATGTCTTCTTGAGAGGAGATCTGCTCTTTGATTCTTGGCCCCTGAGACATGTTTTATAACAAAGTCAAAACCTCCTAGTTGTTCAGACCACCTTGCTTGTCGTCTATTGAGCTGTTTAGTGGTTGTAAAGGTCAAGAGATTTGA-ATGGTCACTGT--AAATAGTGATAGGATAGTTTGCCCCTTCAAGGTAGCATCTCCAATGCTTTAGAGAACATACTATGGCAAGCAGTTCCTTGTCTGTAATGGGATAGTTTTGTTCGGCTGCTGATAGC-TTTCTTGAGT-AAAATGCCACAGGCTGTAGCTCTTCTTGTTTGTC-TTTTGGAGCTTGGTATAAGATTCCAGAAATGGCAAAA-TCTGAGGCATCTGTCTCAAGAGTGGCAGGTTTCAAGGGGTTAAAGTGTAGTAACATTTTCCCTTCTTTAAATTCTCCTTTAAGAGCATCGAAAGCA-TCTTGCTGTGTCTTATCCCAGTGATACAAAGTGTCCTTGTGAAGTAATTGAGTAAGGGGTAAAGCCAAGGATGTATATCTTGGTATAAACCTCCTGTAATAGTTGGCAAACCCAAGGAAAGACTGAACCTCTTTAATGCTGGAAGGAATAGGCCACGTTTGTACTGCTTTTGTCTTTTCAGGGTCCATTTGAATGCCTTCTGTTGAAATTCTATGTCCTAAGAAATCAACTTGAGACATATGGAAAAGACATTTCTCAAGTTTGCAAAAGAGTTGTGCTTGAGATAGCTTCTCTAAGACTTGTCTAACATGTAGAACATGCTCTTGAGTGTCTAAAGAGTATATAAGAATGTCGTCTAAGTAGACAACAACAAAGATATCCAAGTAAGGTCTTAGAATATCATTCATGAGAGCTTGGAAAGAAGCAGGTGCATTGGCAAGCCCAAAAGGCATTACCTGGTATTCAAAATGACCATAGCGTGTTCTGAATGCTGTCTTCCACTCATCACCTTCCTTGATGCGTATCAGGTTATAAGCTCCCCTGAGATTTAACTTGGTAAAGATCCTTGCTGAAGAGAGCCTATCTATGAGCTCAGGGATAAGGGGTAAAGCATATCTGTTTTTAACAGTGACTGCATTAAGGCCCCTATAATCAACACAGAGACGCAAGGAGCCATCTTTCTTCTTGACAAAGAGAATGGGAGCTCCTGCTGGTGAGGAAGAAGGTCTGATAAAGCCAGAACTAAGGTTCTCATCTAGGTATTCTCTGAGAGTTTTCAGCTCTAATTCAGATAGAGAGTAGATAGGGCCGTAGGGAGGCATTGAGCCTTCTGCGAGTGGTATCTCATGGTCATAAGGCTGGTGCTTTGGCAGAATTGATGCCTTTGCCTTGTCAAAAAGATGTTGGTAGTCTTGGTATGCTAAAGGCAAAATGACCTCCTGAGATGATTTCTCCAAATCTGAAGTAGCTGCTATCTCCAGGACAGGTTGGAAAGGTTTAACCCATATCAGAGATGATATATCGTCCATAGTTTGGTC-AAAATCCTTGATCTGGGACAAGTTTGAGTCTTGGACCTGAATAGGGGTAACTGAGGCTTGAAGGGTTTTTTCAGTATTGAGCTCAGGATTTGAGCTAAACCCAAGCGATAAATGCTTCCAATTGATAGTTGGATCATGCCTTTGAAGCCATGGAAGACCTAGGATAACT-GGGTACTTCATTGGTATAACATCTAAAGAGATGGTGTCTGAAAATGTTGATTTTCCTAGGGGAATCTCAAGTTTGAGTACTGGGGTGTTGCAGGTAATGGAACCTGAACTGATAGGAGTTCCATCAATGACTCGGAGCAACTCTGGAGTGCGTTTGGGAATTGTAGGTAACTGGTGTGTCAAGATGAGGTCTTGAGATATAAAGTTGCCTGTTGCCCCTGAGTCTATCATAGCCCTTGTAGACAACACCTGTTGTTTGAAATGGAGTTGAATAGGGATTAACAGGTGTGTGAGACTCTGAGAAAGCACCATCGACACATCTTTGTTGTCTAGGGGAGAAGTTATAGTCTCAGTTGAAGTTGTGCCTGCTAGGGATTTTTCAAGTTTTTCAGGAATAGCAGTTGTGACTGTGTCTGAGGCTGCTATATGTTTTGAATCAGCACTCCCCCGTGCTGAATAGCACTCCTGAATTCTGTGTCCCCCTTTGCCACAGTATAAACAAAGGTTGTTGTCCATTCTGTGTTTTCTTTCTTGAGGGGTAAGTTTACCCCTTTTCAGTTTTTGAGGGTATCCTGTAGGCTGAGGTGCTGGATTTGCTGTAGATCTCTTTATAGAGGCGTCTAAGTCCATAGGTTCAGGTGCTGAGTCCTTAGCAGTTGGTGTAGAGGTGTAATTGTTGAAATTTCTTGTTGGATGCCAGTCTTGGTTCTTCTCCTTTCTTCTTTCAAAAAGCCTATCATCAAGTCTGACAGCTTTCTCTATAAGCGTTTGAAGTGTTGTAGGGCGTTCTTCTTTGCTGAGTTCATCCTTAATAGAGCTCTTGAGCCCTTGGTAGTAAGTGAAGACTAAGGCTTCTTCATTCCAAGTCAAGTGAGAAGTGATTCTCCTAAATTCTGTTGTATACTGAGCAGCAGAGGTCTTTTGACATAGCTTCTGTAGCTCTCTTTCTGCTGTAGCAGTTTCGTTGATGTCTCCAAAGGTCCTGGTAAGTTCCTCTTGAAACTGGTCATAAGAGGTAATCAAAGGTGTAGTGGTATTTTGGTTGTTGCCACTAAGTCTTCTAAGATATGGCTCAAAGAAGTTGAATGCAGATCCACGGAGGTAGCTGGCAGCGAAATAGATCTTCTGAATGTCTGAGGTGAACTGATGAGGCCTGAGGGTGAAGTAGATGTCCAGTTGCATAAGAAATCCCTTCAACTTCCTCCTGTCTCCATGGTATAAATCTGGTGTTTGCACTTTAGGAAGTGCACCTGGGGTACTCGAAATAGCCAGAGGAGCTGTGGGAAGCTCTGTATGATGTGTCTGAGTTGAAGATTGTGTTGCTGAAGTGTTGGCTTGAAAGGTGTTTTCCAAATTCTCAAGTTTGTTTGCTATAGTTTGTATAAAGGCAAACAGTTGTTGCATCTGCTGTTCAGCAGTAGTTGTAGGAGCTTGGTCGTCCTCCATTGTAGTATCGAAGTGCTGCTATAGAAATAGTTGAAGCTT-GAAGCAGGCAAGGTGTAATGATGGGTGCACCAGATGTGAGAATCTAGCCACCCAAGGAAGGGATGATTTTACTAAGACAACACACTGTCTTAGGAAACAGAGCCAAAGGGTTGTAGCTTAGACTATTCCACAACGCAGCAATCAGGTGTGTGATGTAGTGAAGTTGTTCAGACAAGTTGCAACAAATGTTGAGTCTGGGAACTCAGGGGTAAGTCAGAGGTTAACACCTCACTGACTTTTC-AGAAACAAGGAGTAACAAGATGAATGCTTGGAAGCTTGTAAAAGACGGGGAAGTATGTGATAGT----------------------------------------------------------------------------------------------------------------------------------------------------------------------------------------------------------------------------------------------------------------------------------------------------------------------------------------------------------------------------------------------------------------------------------------------------------------------------------------------------------------------------------------------------------------------------------------------------------------------------------------------------------------------------------------------------------------------------------------------------------------------------------------------------------------------------------------------------------------------------------------------------------------------------------------------------------------------------------------------------------------------------------------------------------------------------------------------------------------------------------------------------------------------------------------------------------------------------------------------------------------------------------------------------------------------------------------------------------------------------------------------------------------------------------------------------------------------------------------------------------------------------------------------------------------------------------------------------------------------------------------------------------------------------------------------------------------------------------------------------------------------------------------------------------------------------------------------------------------------------------------------------------------------------------------------------------------------------------------------------------------------------------------------------------------------------------------------------------------------------------------------------------------------------------------------------------------------------------------------------------------------------------------------------------------------------------------------------------------------------------------------------------------------------------------------------------------------------------------------------------------------------
>LAJJ01000024.1:436054-440504
------------------------------------------------------------------------------------------------------------------------------------------------------------------------------------------------------------------------------------------------------------------------------------------------------------------------------------------------------------------------------------GTAAG-----------------------------------------------------------------------------------------------------------------------------------------------------------------------------------------------------------------------------------------------------------------------------------------------------------------------------------------------------------------------------------------------------------------------------------------------------------------------------------------------------------------------------------------------------------------------------------------------------------------------------------------------------------------------------------------------------------------------------------------------------------------------------------------------------------------------------------------------------------------------------------------------------------------------------------------------------------------------------------------------------------------------------------------------------------------------------------------------------------------------------------------------------------------------------------------------------------------------------------------------------------------------------------------------------------------------------------------------------------------------------------------------------------------------------------------------------------------------------------------------------------------------------------------------------------------------------------------------------------------------------------------------------------------------------------------------------------------------------------------------------------------------------------------------------------------------------------------------------------------------------------------------------------------------------------------------------------------------------------------------------------------------------------------------------------------------------------------------------------------------------------------------------------------------------------------------------------------------------------------------------------------------------------------------------------------------------------------------------------------------------------------------------------------------------------------------------------------------------------------------------------------------------------------------------------------------------------------------------------------------------------------------------------------------------------------------------------CAAATTCTGCAAGATGGAGAAGATCTGCCCAGTTGTCTTGAGCATAGTTTGTATAAATTCTTAGATATTGTTCAAGTACAGAGTTGACTCTCTCTGTCTGGCCATCTGTTTGAGGGTGATAAGCTGTAGAGAAGCGTTGTTCCATGTTTAAGAGTTTAGAGAACTCCTTAAAAAAGTTTGAAGTGAAAACTGCTCCCCTATCTGAGATCCAGTGTCCAGGAATTCCATGATATTTAAAGACCACCTTGAGGAATAGCCACGCAAGTTCAGAAGCTGTGATAGTCTCATTGCAAGGCTC-AAAGTGTGCCATTTTTGTGAGCCTTTCTACCACCACAAGGATAGAGTCATAAGGGGTAGCACCCCCTTTTGGGATAGAAGGAGGCAACTTGACTATAAAGTCAATGGATATGGAGTCCCATGGGTGTTCTGGTATAGGTAGAGGCTGCAAGAGGCCATAGGGCTTTTGCCGTGTAGGTTTGTTCAAGTTGCAAGTAGTGCAAGAAGATATATAGTCTTGAAGAGTAGTCCTTAGACTAGGCCAGTAGAACTTTCTTGTTAGAAGTTCATAAGTTTTTGCAAAGCCAAAGTGCCCTGCAGCTGGAGCATCATGGAACTGCTGTAGGAGGTGTAGCTGTAATCGTTTATCCCTAGGGACATAGATATAGTTCTTGAATAAGAGAAGTCCATGCTGA-TTTTTTGAGAAATTCTGTAGTCCAACTTTCTCAAGAGAGGAACCTTTCTTCTGGAGGTATTCCAAAGTTCTTTTCGCAAAGGGATCATGGTTGTAAGCATCTTTGAATGCTTTAAGAAGTGTTGCTGAGGGTGTATAGTCTTTAAAGGTCTCTGGTTCCTGAGAAGAGGTAATGGGGGCAACTTGGTCTTGAGGGGATAAGTTTACCCCTAAGTCCTCTGTAGTACTAGGGTTGCTTAAAGATGCTGCTATAAGCTTTGCTGAGTCTAGCAGAGCCTTTGTATTGCTAGTTTTAGCAGAATCTTGGTAGTCATGTCTTCTTGAGAGGAGATCTGCTCTTTGATTCTTGGCCCCTGAGACATGTTTTATAACAAAGTCAAAACCTCCTAGTTGTTCAGACCACCTTGCTTGTCGTCGATTGAGCTGTTTAGTGGTTGTAAAGGTCAAGAGATTTGA-ATGGTCACTGT--AAATAGTGATAGGATAGTTTGCCCCTTCAAGGTAGCATCTCCAATGCTTTAGAGAACATACTATGGCAAGCAGTTCCTTGTCTGTAATGGGATAGTTTTGTTCAGCTGCTGATAGC-TTTCTTGAGT-AAAATGCCACAGGCTGTAGCTCTTCTTGTTTGTC-TTTTGGAGCTTGGTATAAGATTCCAGAAATGGCAAAA-TCTGAGGCATCTGTCTCAAGAGTGGCAGGTTTCAAGGGGTTAAAGTGTAGTAACATTTTCCCTTCTTTAAATTCTCCTTTAAGAGCATCGAAAGCA-TCTTGCTGTGTCTTATCCCAGTGATACAAAGTGTCCTTGTGAAGTAATTGAGTAAGGGGTAAAGCCAAGGATGTATATCTTGGTATAAACCTCCTGTAATAGTTGGCAAACCCAAGGAAAGACTGAACCTCTTTAATGCTGGAAGGAATAGGCCACGTTTGTACTGCTTTTGTCTTTTCAGGGTCCATCTGAATGCCTTCTGTTGAAATTCTATGTCCTAAGAAATCAACTTGAGACATATGGAAAAGACATTTCTCAAGTTTGCAAAAGAGTTGTGCTTGAGATAGCTTCTCTAAGACTTGTCTAACATGTAGAACATGCTCTTGAGTATCTAAAGAGTATATAAGAATGTCGTCTAAGTAGACAACAACAAAGATATCCAAGTAAGGTCTTAGAATATCATTCATGAGAGCTTGGAAAGAAGCAGGTGCATTGGCAAGCCCAAAAGGCATTACCTGGTATTCAAAATGACCATAGCGTGTTCTGAATGCTGTCTTCCACTCATCACCTTCCTTGATGCGTATCAGGTTATAAGCTCCCCTGAGATCTAACTTGGTAAAGATCCTTGCTGAAGAGAGCCTATCTATGAGCTCAGGGATAAGGGGTAAAGCATATCTGTTTTTAACAGTGACTGCATTAAGGCCCCTATAATCAACACAGAGACGCAAGGAGCCATCTTTCTTCTTGACAAAGAGAATGGGAGCTCCTGCTGGTGAGGAAGAAGGTCTGATAAAGCCAGAACTAAGGTTCTCATCTAGGTATTCTCTGAGAGTTTTCAGCTCTAATTCAGATAGAGAGTAGATAGGGCCGTACGGAGGCATTGAGCCTTCTGCGAGTGGTATCTCATGGTCATAAGGCTGGTGCTTTGGCAGAATTGATGCCTTTGCCTTGTCAAAAAGATGTTGGTAGTCTTGGTATGCTAAAGGCAAAATGACCTCCTGAGATGATTTCTCCAAATCTGAAGTAGCTGCTATCTCCAGGACAGGTTGGAAAGGTTTCACCCATATCAGAGATGATATATCGTCCATAGTTTGGTC-AAAATCCTTGATCTGGGACAAGTTTGAGTCTTGGACCTGAATAGGGGTAACTGAGGCTTGAAGGGTTTTTTCAGTATTGAGCTCAGGATTTGAGCTAAACCCAAGTGATAAATGCTTCCAATTGATAGTTGGATCATGCCTTTGAAGCCATGGAAGACCTAGGATAACT-GGGTACTTCATTGGTATAACATCTAAAGAGATGGTGTCTGAAAATGTTGATTTTCCTAGGGGAATCTCAAGTTTGAGTACTGGGGTGTTGCAGGTAATGGAACCTGAACTGATAGGAGTTCCATCAATGACTCGGAGCAACTCTGGAGTGCGTTTGGGAATTGTAGGTAACTGGTGTGTCAAGATGAGGTCTTGAGATATAAAGTTGCCTGTTGCCCCTGAGTCTATCATAGCCCTTGTAGACAACACCTGTTGTTTGAAATGGAGTTGAATAGGGATTAACAGGTGTGTGAGACTCTGAGAAAGCACCATCGACACATATTTGTTGTCTAGGGGAGAAGTTATAGTCTCAGTTGAAGTTGTGCCTGCTAGGGATTTTTCAAGTTTTTCAGGAATAGCAGTTGTGACTGTGTCTGAGGCTGCTATATGTTTTGAATCAGCACTCCCCCGTGCTGAATAGCACTCCTGAATTCTGTGTCCCCCTTTGCCACAGTATAAACAAAGGTTGTTGTCCATTCTGTGTTTTCTTTCTTGAGGGGTAAGTTTACCCCTTTTCAGTTTTTGAGGGTATCCTGTAGGCTGAGGTGCTGGATTTGCTGTAGATCTCTTTATAGAGGCGTCTAAGTCCATAGGTTCAGGTGCTGAGTCCTTAGCAGTTGGTGTAGAGGTGTAATTGTTGAAATTTCTTGTTGGATGCCAGTCTTGGTTCTTCTCCTTTCTTCTTTCAAAAAGCCTATCATCAAGTCTGACAGCTTTCTCTATAAGCGTTTGAAGTGTTGTAGGGCGTTCTTCTTTGCTGAGTTCATCCTTAATAGAGCTCTTGAGCCCTTGGTAGTAAGTGAAGACTAAGGCTTCTTCATTCCAAGTCAAGTGAGAAGTGATTCTCCTAAATTCTGTTGTATACTGAGCAGCAGAGGTCTTTTGACATAGCTTCTGTAGCTCTCTTTCTGCTGTAGCAGTTTCGTTGATGTCTCCAAAGGTCCTGGTAAGTTCCTCTTGAAACTGGTCATAAGAGGTAATCAAAGGTGTAGTGGTATTTTGGTTGTTGCCACTAAGTCTTCTAAGATATGGCTCAAAGAAGTTGAATGCAGATCCACGGAGGTAGCTGGCAGCGAAATAGATCTTCTGAATGTCTGAGGTGAACTGATGAGGCCTGAGGGTGAAGTAGATGTCCAGTTGCATAAGAAATCCCTTCAACTTCCTCCTGTCTCCATGGTATAAATCTGGTGTTTGCACTTTAGGAAGTGCACCTGGGGTACTCGAAATAGCCAGAGGAGCTGTGGGAAGCTCTGTATGATGTGTCTGAGTTGAAGATTGTGTTGCTGAAGTGTTGGCTTGAAAGGTGTTTTCCAAATTCTCAAGTTTGTTTGCTATAGTTTGTATAAAGGCAAACAGTTGTTGCATCTGCTGTTCAGCAGTAGTTGTAGGAGCTTGGTCGTCCTCCATTGTAGTATCGAAGTGCTGCTATAGAAATAGTTGAAGCTT-GAAGCAGGCAAGGTGTAATGGTGGGTGCACCAGATATGAGAATCTAGCCACCCAAGGAAGGGATGAATTTACTAAGACAACACACTGTCTTAGGAAACAGAGCCAAAGGGTTGTAGCTTAGACTATTCCACAACGCAGCAATCAGGTGTATGATGTGGTGAAGTGGGTTAGACAAGTTGCAACAAATGTTGAGTCTGGGAACTCAGGGGTAAGTCAGAGGTTAGCACCTCACTGACTTTTC-AAAAACAGAGAATAACAAGATCAATGCTTGGAAGCTTGGAAAAGACGTAGAAGTATGTGCTAG-----------------------------------------------------------------------------------------------------------------------------------------------------------------------------------------------------------------------------------------------------------------------------------------------------------------------------------------------------------------------------------------------------------------------------------------------------------------------------------------------------------------------------------------------------------------------------------------------------------------------------------------------------------------------------------------------------------------------------------------------------------------------------------------------------------------------------------------------------------------------------------------------------------------------------------------------------------------------------------------------------------------------------------------------------------------------------------------------------------------------------------------------------------------------------------------------------------------------------------------------------------------------------------------------------------------------------------------------------------------------------------------------------------------------------------------------------------------------------------------------------------------------------------------------------------------------------------------------------------------------------------------------------------------------------------------------------------------------------------------------------------------------------------------------------------------------------------------------------------------------------------------------------------------------------------------------------------------------------------------------------------------------------------------------------------------------------------------------------------------------------------------------------------------------------------------------------------------------------------------------------------------------------------------------------------------------------------------------------------------------------------------------------------------------------------------------------------------------------------------------------------------------------
>LAJJ01000024.1:469100-473550
------------------------------------------------------------------------------------------------------------------------------------------------------------------------------------------------------------------------------------------------------------------------------------------------------------------------------------------------------------------------------------GTAAG-----------------------------------------------------------------------------------------------------------------------------------------------------------------------------------------------------------------------------------------------------------------------------------------------------------------------------------------------------------------------------------------------------------------------------------------------------------------------------------------------------------------------------------------------------------------------------------------------------------------------------------------------------------------------------------------------------------------------------------------------------------------------------------------------------------------------------------------------------------------------------------------------------------------------------------------------------------------------------------------------------------------------------------------------------------------------------------------------------------------------------------------------------------------------------------------------------------------------------------------------------------------------------------------------------------------------------------------------------------------------------------------------------------------------------------------------------------------------------------------------------------------------------------------------------------------------------------------------------------------------------------------------------------------------------------------------------------------------------------------------------------------------------------------------------------------------------------------------------------------------------------------------------------------------------------------------------------------------------------------------------------------------------------------------------------------------------------------------------------------------------------------------------------------------------------------------------------------------------------------------------------------------------------------------------------------------------------------------------------------------------------------------------------------------------------------------------------------------------------------------------------------------------------------------------------------------------------------------------------------------------------------------------------------------------------------------------------CAAATTCTGCAAGATGGAGAAGATCTGCCCAGTTGTCTTGAGCATAGTTTGTATAAATTCTTAGATATTGTTCAAGTACAGAGTTGACTCTCTCTGTCTGGCCATCTGTTTGAGGGTGATAAGCTGTAGAGAAGCGTTGTTCCATGTTTAAGAGTTTAGAGAACTCCTTAAAAAAGTTTGAAGTGAAAACTGCTCCCCTATCTGAGATCCAGTGTCCAGGAATTCCATGATATTTAAAGACCACCTTGAGGAATAGCCACGCAAGTTCAGAAGCTGTGATAGTCTCATTGCAAGGCTC-AAAGTGTGCCATTTTTGTGAGCCTTTCTACCACCACAAGGATAGAGTCATAAGGGGTAGCACCCCCTTTTGGGATAGAAGGAGGCAACTTGACTATAAAGTCAATGGATATGGAGTCCCATGGGTGTTCTGGTATAGGTAGAGGCTGCAAGAGGCCATAGGGCTTTTGCCGTGTAGGTTTGTTCAAGTTGCAAGTAGTGCAAGAAGATATATAGTCTTGAAGAGTAGTCCTTAGACTAGGCCAGTAGAACTTTCTTGTTAGAAGTTCATAAGTTTTTGCAAAGCCAAAGTGCCCTGCAGCTGGAGCATCATGGAACTGCTGTAGGAGGTGTAGCTGTAATCGTTTATCCCTAGGGACATAGATATAGTTCTTGAATAAGAGAAGTCCATGCTGA-TTTTTTGAGAAATTCTGTAGTCCAACTTTCTCAAGAGAGGAACCTTTCTTCTGGAGGTATTCCAAAGTTCTTTTCGCAAAGGGATCATGGTTGTAAGCATCTTTGAATGCTTTAAGAAGTGTTGCTGAGGGTGTATAGTCTTTAAAGGTCTCTGGTTCCTGAGAAGAGGTAATGGGGGCAACTTGGTCTTGAGGGGATAAGTTTACCCCTAAGTCCTCTGTAGTACTAGGGTTGCTTAAAGATGCTGCTATAAGCTTTGCTGAGTCTAGCAGAGCCTTTGTATTGCTAGTTTTAGCAGAATCTTGGTAGTCATGTCTTCTTGAGAGGAGATCTGCTCTTTGATTCTTGGCCCCTGAGACATGTTTTATAACAAAGTCAAAACCTCCTAGTTGTTCAGACCACCTTGCTTGTCGTCGATTGAGCTGTTTAGTGGTTGTAAAGGTCAAGAGATTTGA-ATGGTCACTGT--AAATAGTGATAGGATAGTTTGCCCCTTCAAGGTAGCATCTCCAATGCTTTAGAGAACATACTATGGCAAGCAGTTCCTTGTCTGTAATGGGATAGTTTTGTTCAGCTGCTGATAGC-TTTCTTGAGT-AAAATGCCACAGGCTGTAGCTCTTCTTGTTTGTC-TTTTGGAGCTTGGTATAAGATTCCAGAAATGGCAAAA-TCTGAGGCATCTGTCTCAAGAGTGGCAGGTTTCAAGGGGTTAAAGTGTAGTAACATTTTCCCTTCTTTAAATTCTCCTTTAAGAGCATCGAAAGCA-TCTTGCTGTGTCTTATCCCAGTGATACAAAGTGTCCTTGTGAAGTAATTGAGTAAGGGGTAAAGCCAAGGATGTATATCTTGGTATAAACCTCCTGTAATAGTTGGCAAACCCAAGGAAAGACTGAACCTCTTTAATGCTGGAAGGAATAGGCCACGTTTGTACTGCTTTTGTCTTTTCAGGGTCCATCTGAATGCCTTCTGTTGAAATTCTATGTCCTAAGAAATCAACTTGAGACATATGGAAAAGACATTTCTCAAGTTTGCAAAAGAGTTGTGCTTGAGATAGCTTCTCTAAGACTTGTCTAACATGTAGAACATGCTCTTGAGTATCTAAAGAGTATATAAGAATGTCGTCTAAGTAGACAACAACAAAGATATCCAAGTAAGGTCTTAGAATATCATTCATGAGAGCTTGGAAAGAAGCAGGTGCATTGGCAAGCCCAAAAGGCATTACCTGGTATTCAAAATGACCATAGCGTGTTCTGAATGCTGTCTTCCACTCATCACCTTCCTTGATGCGTATCAGGTTATAAGCTCCCCTGAGATCTAACTTGGTAAAGATCCTTGCTGAAGAGAGCCTATCTATGAGCTCAGGGATAAGGGGTAAAGCATATCTGTTTTTAACAGTGACTGCATTAAGGCCCCTATAATCAACACAGAGACGCAAGGAGCCATCTTTCTTCTTGACAAAGAGAATGGGAGCTCCTGCTGGTGAGGAAGAAGGTCTGATAAAGCCAGAACTAAGGTTCTCATCTAGGTATTCTCTGAGAGTTTTCAGCTCTAATTCAGATAGAGAGTAGATAGGGCCGTACGGAGGCATTGAGCCTTCTGCGAGTGGTATCTCATGGTCATAAGGCTGGTGCTTTGGCAGAATTGATGCCTTTGCCTTGTCAAAAAGATGTTGGTAGTCTTGGTATGCTAAAGGCAAAATGACCTCCTGAGATGATTTCTCCAAATCTGAAGTAGCTGCTATCTCCAGGACAGGTTGGAAAGGTTTCACCCATATCAGAGATGATATATCGTCCATAGTTTGGTC-AAAATCCTTGATCTGGGACAAGTTTGAGTCTTGGACCTGAATAGGGGTAACTGAGGCTTGAAGGGTTTTTTCAGTATTGAGCTCAGGATTTGAGCTAAACCCAAGTGATAAATGCTTCCAATTGATAGTTGGATCATGCCTTTGAAGCCATGGAAGACCTAGGATAACT-GGGTACTTCATTGGTATAACATCTAAAGAGATGGTGTCTGAAAATGTTGATTTTCCTAGGGGAATCTCAAGTTTGAGTACTGGGGTGTTGCAGGTAATGGAACCTGAACTGATAGGAGTTCCATCAATGACTCGGAGCAACTCTGGAGTGCGTTTGGGAATTGTAGGTAACTGGTGTGTCAAGATGAGGTCTTGAGATATAAAGTTGCCTGTTGCCCCTGAGTCTATCATAGCCCTTGTAGACAACACCTGTTGTTTGAAATGGAGTTGAATAGGGATTAACAGGTGTGTGAGACTCTGAGAAAGCACCATCGACACATATTTGTTGTCTAGGGGAGAAGTTATAGTCTCAGTTGAAGTTGTGCCTGCTAGGGATTTTTCAAGTTTTTCAGGAATAGCAGTTGTGACTGTGTCTGAGGCTGCTATATGTTTTGAATCAGCACTCCCCCGTGCTGAATAGCACTCCTGAATTCTGTGTCCCCCTTTGCCACAGTATAAACAAAGGTTGTTGTCCATTCTGTGTTTTCTTTCTTGAGGGGTAAGTTTACCCCTTTTCAGTTTTTGAGGGTATCCTGTAGGCTGAGGTGCTGGATTTGCTGTAGATCTCTTTATAGAGGCGTCTAAGTCCATAGGTTCAGGTGCTGAGTCCTTAGCAGTTGGTGTAGAGGTGTAATTGTTGAAATTTCTTGTTGGATGCCAGTCTTGGTTCTTCTCCTTTCTTCTTTCAAAAAGCCTATCATCAAGTCTGACAGCTTTCTCTATAAGCGTTTGAAGTGTTGTAGGGCGTTCTTCTTTGCTGAGTTCATCCTTAATAGAGCTCTTGAGCCCTTGGTAGTAAGTGAAGACTAAGGCTTCTTCATTCCAAGTCAAGTGAGAAGTGATTCTCCTAAATTCTGTTGTATACTGAGCAGCAGAGGTCTTTTGACATAGCTTCTGTAGCTCTCTTTCTGCTGTAGCAGTTTCGTTGATGTCTCCAAAGGTCCTGGTAAGTTCCTCTTGAAACTGGTCATAAGAGGTAATCAAAGGTGTAGTGGTATTTTGGTTGTTGCCACTAAGTCTTCTAAGATATGGCTCAAAGAAGTTGAATGCAGATCCACGGAGGTAGCTGGCAGCGAAATAGATCTTCTGAATGTCTGAGGTGAACTGATGAGGCCTGAGGGTGAAGTAGATGTCCAGTTGCATAAGAAATCCCTTCAACTTCCTCCTGTCTCCATGGTATAAATCTGGTGTTTGCACTTTAGGAAGTGCACCTGGGGTACTCGAAATAGCCAGAGGAGCTGTGGGAAGCTCTGTATGATGTGTCTGAGTTGAAGATTGTGTTGCTGAAGTGTTGGCTTGAAAGGTGTTTTCCAAATTCTCAAGTTTGTTTGCTATAGTTTGTATAAAGGCAAACAGTTGTTGCATCTGCTGTTCAGCAGTAGTTGTAGGAGCTTGGTCGTCCTCCATTGTAGTATCGAAGTGCTGCTATAGAAATAGTTGAAGCTT-GAAGCAGGCAAGGTGTAATGGTGGGTGCACCAGATATGAGAATCTAGCCACCCAAGGAAGGGATGAATTTACTAAGACAACACACTGTCTTAGGAAACAGAGCCAAAGGGTTGTAGCTTAGACTATTCCACAACGCAGCAATCAGGTGTATGATGTGGTGAAGTGGGTTAGACAAGTTGCAACAAATGTTGAGTCTGGGAACTCAGGGGTAAGTCAGAGGTTAGCACCTCACTGACTTTTC-AAAAACAGAGAATAACAAGATCAATGCTTGGAAGCTTGGAAAAGACGTAGAAGTATGTGCTAG-----------------------------------------------------------------------------------------------------------------------------------------------------------------------------------------------------------------------------------------------------------------------------------------------------------------------------------------------------------------------------------------------------------------------------------------------------------------------------------------------------------------------------------------------------------------------------------------------------------------------------------------------------------------------------------------------------------------------------------------------------------------------------------------------------------------------------------------------------------------------------------------------------------------------------------------------------------------------------------------------------------------------------------------------------------------------------------------------------------------------------------------------------------------------------------------------------------------------------------------------------------------------------------------------------------------------------------------------------------------------------------------------------------------------------------------------------------------------------------------------------------------------------------------------------------------------------------------------------------------------------------------------------------------------------------------------------------------------------------------------------------------------------------------------------------------------------------------------------------------------------------------------------------------------------------------------------------------------------------------------------------------------------------------------------------------------------------------------------------------------------------------------------------------------------------------------------------------------------------------------------------------------------------------------------------------------------------------------------------------------------------------------------------------------------------------------------------------------------------------------------------------------------
>LAJJ01000018.1:343016-347466
------------------------------------------------------------------------------------------------------------------------------------------------------------------------------------------------------------------------------------------------------------------------------------------------------------------------------------------------------------------------------------GTAAG-----------------------------------------------------------------------------------------------------------------------------------------------------------------------------------------------------------------------------------------------------------------------------------------------------------------------------------------------------------------------------------------------------------------------------------------------------------------------------------------------------------------------------------------------------------------------------------------------------------------------------------------------------------------------------------------------------------------------------------------------------------------------------------------------------------------------------------------------------------------------------------------------------------------------------------------------------------------------------------------------------------------------------------------------------------------------------------------------------------------------------------------------------------------------------------------------------------------------------------------------------------------------------------------------------------------------------------------------------------------------------------------------------------------------------------------------------------------------------------------------------------------------------------------------------------------------------------------------------------------------------------------------------------------------------------------------------------------------------------------------------------------------------------------------------------------------------------------------------------------------------------------------------------------------------------------------------------------------------------------------------------------------------------------------------------------------------------------------------------------------------------------------------------------------------------------------------------------------------------------------------------------------------------------------------------------------------------------------------------------------------------------------------------------------------------------------------------------------------------------------------------------------------------------------------------------------------------------------------------------------------------------------------------------------------------------------------------CAAATTCTGCAAGATGGAGAAGATCTGCCCAGTTGTCTTGAGCATAGTTTGTATAAATTCTTAGATATTGTTCAAGTACAGAGTTGACTCTCTCTGTCTGGCCATCTGTTTGAGGGTGATAAGCTGTAGAGAAGCGTTGTTCCATGTTTAAGAGTTTAGAGAACTCCTTAAAAAAGTTTGAAGTGAAAACTGCTCCCCTATCTGAGATCCAGTGTCCAGGAATTCCATGATATTTAAAGACCACCTTGAGGAATAGCCACGCAAGTTCAGAAGCTGTGATAGTCTCATTGCAAGGCTC-AAAGTGTGCCATTTTTGTGAGCCTTTCTACCACCACAAGGATAGAGTCATAAGGGGTAGCACCCCCTTTTGGGATAGAAGGAGGCAACTTGACTATAAAGTCAATGGATATGGAGTCCCATGGGTGTTCTGGTATAGGTAGAGGCTGCAAGAGGCCATAGGGCTTTTGCCGTGTAGGTTTGTTCAAGTTGCAAGTAGTGCAAGAAGATATATAGTCTTGAAGAGTAGTCCTTAGACTAGGCCAGTAGAACTTTCTTGTTAGAAGTTCATAAGTTTTTGCAAAGCCAAAGTGCCCTGCAGCTGGAGCATCATGGAACTGCTGTAGGAGGTGTAGCTGTAATCGTTTATCCCTAGGGACATAGATATAGTTCTTGAATAAGAGAAGTCCATGCTGA-TTTTTTGAGAAATTCTGTAGTCCAACTTTCTCAAGAGAGGAACCTTTCTTCTGGAGGTATTCCAAAGTTCTTTTCGCAAAGGGATCATGGTTGTAAGCATCTTTGAATGCTTTAAGAAGTGTTGCTGAGGGTGTATAGTCTTTAAAGGTCTCTGGTTCCTGAGAAGAGGTAATGGGGGCAACTTGGTCTTGAGGGGATAAGTTTACCCCTAAGTCCTCTGTAGTACTAGGGTTGCTTAAAGATGCTGCTATAAGCTTTGCTGAGTCTAGCAGAGCCTTTGTATTGCTAGTTTTAGCAGAATCTTGGTAGTCATGTCTTCTTGAGAGGAGATCTGCTCTTTGATTCTTGGCCCCTGAGACATGTTTTATAACAAAGTCAAAACCTCCTAGTTGTTCAGACCACCTTGCTTGTCGTCGATTGAGCTGTTTAGTGGTTGTAAAGGTCAAGAGATTTGA-ATGGTCACTGT--AAATAGTGATAGGATAGTTTGCCCCTTCAAGGTAGCATCTCCAATGCTTTAGAGAACATACTATGGCAAGCAGTTCCTTGTCTGTAATGGGATAGTTTTGTTCAGCTGCTGATAGC-TTTCTTGAGT-AAAATGCCACAGGCTGTAGCTCTTCTTGTTTGTC-TTTTGGAGCTTGGTATAAGATTCCAGAAATGGCAAAA-TCTGAGGCATCTGTCTCAAGAGTGGCAGGTTTCAAGGGGTTAAAGTGTAGTAACATTTTCCCTTCTTTAAATTCTCCTTTAAGAGCATCGAAAGCA-TCTTGCTGTGTCTTATCCCAGTGATACAAAGTGTCCTTGTGAAGTAATTGAGTAAGGGGTAAAGCCAAGGATGTATATCTTGGTATAAACCTCCTGTAATAGTTGGCAAACCCAAGGAAAGACTGAACCTCTTTAATGCTGGAAGGAATAGGCCACGTTTGTACTGCTTTTGTCTTTTCAGGGTCCATCTGAATGCCTTCTGTTGAAATTCTATGTCCTAAGAAATCAACTTGAGACATATGGAAAAGACATTTCTCAAGTTTGCAAAAGAGTTGTGCTTGAGATAGCTTCTCTAAGACTTGTCTAACATGTAGAACATGCTCTTGAGTATCTAAAGAGTATATAAGAATGTCGTCTAAGTAGACAACAACAAAGATATCCAAGTAAGGTCTTAGAATATCATTCATGAGAGCTTGGAAAGAAGCAGGTGCATTGGCAAGCCCAAAAGGCATTACCTGGTATTCAAAATGACCATAGCGTGTTCTGAATGCTGTCTTCCACTCATCACCTTCCTTGATGCGTATCAGGTTATAAGCTCCCCTGAGATCTAACTTGGTAAAGATCCTTGCTGAAGAGAGCCTATCTATGAGCTCAGGGATAAGGGGTAAAGCATATCTGTTTTTAACAGTGACTGCATTAAGGCCCCTATAATCAACACAGAGACGCAAGGAGCCATCTTTCTTCTTGACAAAGAGAATGGGAGCTCCTGCTGGTGAGGAAGAAGGTCTGATAAAGCCAGAACTAAGGTTCTCATCTAGGTATTCTCTGAGAGTTTTCAGCTCTAATTCAGATAGAGAGTAGATAGGGCCGTACGGAGGCATTGAGCCTTCTGCGAGTGGTATCTCATGGTCATAAGGCTGGTGCTTTGGCAGAATTGATGCCTTTGCCTTGTCAAAAAGATGTTGGTAGTCTTGGTATGCTAAAGGCAAAATGACCTCCTGAGATGATTTCTCCAAATCTGAAGTAGCTGCTATCTCCAGGACAGGTTGGAAAGGTTTCACCCATATCAGAGATGATATATCGTCCATAGTTTGGTC-AAAATCCTTGATCTGGGACAAGTTTGAGTCTTGGACCTGAATAGGGGTAACTGAGGCTTGAAGGGTTTTTTCAGTATTGAGCTCAGGATTTGAGCTAAACCCAAGTGATAAATGCTTCCAATTGATAGTTGGATCATGCCTTTGAAGCCATGGAAGACCTAGGATAACT-GGGTACTTCATTGGTATAACATCTAAAGAGATGGTGTCTGAAAATGTTGATTTTCCTAGGGGAATCTCAAGTTTGAGTACTGGGGTGTTGCAGGTAATGGAACCTGAACTGATAGGAGTTCCATCAATGACTCGGAGCAACTCTGGAGTGCGTTTGGGAATTGTAGGTAACTGGTGTGTCAAGATGAGGTCTTGAGATATAAAGTTGCCTGTTGCCCCTGAGTCTATCATAGCCCTTGTAGACAACACCTGTTGTTTGAAATGGAGTTGAATAGGGATTAACAGGTGTGTGAGACTCTGAGAAAGCACCATCGACACATATTTGTTGTCTAGGGGAGAAGTTATAGTCTCAGTTGAAGTTGTGCCTGCTAGGGATTTTTCAAGTTTTTCAGGAATAGCAGTTGTGACTGTGTCTGAGGCTGCTATATGTTTTGAATCAGCACTCCCCCGTGCTGAATAGCACTCCTGAATTCTGTGTCCCCCTTTGCCACAGTATAAACAAAGGTTGTTGTCCATTCTGTGTTTTCTTTCTTGAGGGGTAAGTTTACCCCTTTTCAGTTTTTGAGGGTATCCTGTAGGCTGAGGTGCTGGATTTGCTGTAGATCTCTTTATAGAGGCGTCTAAGTCCATAGGTTCAGGTGCTGAGTCCTTAGCAGTTGGTGTAGAGGTGTAATTGTTGAAATTTCTTGTTGGATGCCAGTCTTGGTTCTTCTCCTTTCTTCTTTCAAAAAGCCTATCATCAAGTCTGACAGCTTTCTCTATAAGCGTTTGAAGTGTTGTAGGGCGTTCTTCTTTGCTGAGTTCATCCTTAATAGAGCTCTTGAGCCCTTGGTAGTAAGTGAAGACTAAGGCTTCTTCATTCCAAGTCAAGTGAGAAGTGATTCTCCTAAATTCTGTTGTATACTGAGCAGCAGAGGTCTTTTGACATAGCTTCTGTAGCTCTCTTTCTGCTGTAGCAGTTTCGTTGATGTCTCCAAAGGTCCTGGTAAGTTCCTCTTGAAACTGGTCATAAGAGGTAATCAAAGGTGTAGTGGTATTTTGGTTGTTGCCACTAAGTCTTCTAAGATATGGCTCAAAGAAGTTGAATGCAGATCCACGGAGGTAGCTGGCAGCGAAATAGATCTTCTGAATGTCTGAGGTGAACTGATGAGGCCTGAGGGTGAAGTAGATGTCCAGTTGCATAAGAAATCCCTTCAACTTCCTCCTGTCTCCATGGTATAAATCTGGTGTTTGCACTTTAGGAAGTGCACCTGGGGTACTCGAAATAGCCAGAGGAGCTGTGGGAAGCTCTGTATGATGTGTCTGAGTTGAAGATTGTGTTGCTGAAGTGTTGGCTTGAAAGGTGTTTTCCAAATTCTCAAGTTTGTTTGCTATAGTTTGTATAAAGGCAAACAGTTGTTGCATCTGCTGTTCAGCAGTAGTTGTAGGAGCTTGGTCGTCCTCCATTGTAGTATCGAAGTGCTGCTATAGAAATAGTTGAAGCTT-GAAGCAGGCAAGGTGTAATGGTGGGTGCACCAGATATGAGAATCTAGCCACCCAAGGAAGGGATGAATTTACTAAGACAACACACTGTCTTAGGAAACAGAGCCAAAGGGTTGTAGCTTAGACTATTCCACAACGCAGCAATCAGGTGTATGATGTGGTGAAGTGGGTTAGACAAGTTGCAACAAATGTTGAGTCTGGGAACTCAGGGGTAAGTCAGAGGTTAGCACCTCACTGACTTTTC-AAAAACAGAGAATAACAAGATCAATGCTTGGAAGCTTGGAAAAGACGTAGAAGTATGTGCTAG-----------------------------------------------------------------------------------------------------------------------------------------------------------------------------------------------------------------------------------------------------------------------------------------------------------------------------------------------------------------------------------------------------------------------------------------------------------------------------------------------------------------------------------------------------------------------------------------------------------------------------------------------------------------------------------------------------------------------------------------------------------------------------------------------------------------------------------------------------------------------------------------------------------------------------------------------------------------------------------------------------------------------------------------------------------------------------------------------------------------------------------------------------------------------------------------------------------------------------------------------------------------------------------------------------------------------------------------------------------------------------------------------------------------------------------------------------------------------------------------------------------------------------------------------------------------------------------------------------------------------------------------------------------------------------------------------------------------------------------------------------------------------------------------------------------------------------------------------------------------------------------------------------------------------------------------------------------------------------------------------------------------------------------------------------------------------------------------------------------------------------------------------------------------------------------------------------------------------------------------------------------------------------------------------------------------------------------------------------------------------------------------------------------------------------------------------------------------------------------------------------------------------------
>LAJJ01000014.1:785005-780561
-------------------------------------------------------------------------------------------------------------------------------------------------------------------------------------------------------------------------------------------------------------------------------------------------------------------------------------------------------------------------------------TAAG-----------------------------------------------------------------------------------------------------------------------------------------------------------------------------------------------------------------------------------------------------------------------------------------------------------------------------------------------------------------------------------------------------------------------------------------------------------------------------------------------------------------------------------------------------------------------------------------------------------------------------------------------------------------------------------------------------------------------------------------------------------------------------------------------------------------------------------------------------------------------------------------------------------------------------------------------------------------------------------------------------------------------------------------------------------------------------------------------------------------------------------------------------------------------------------------------------------------------------------------------------------------------------------------------------------------------------------------------------------------------------------------------------------------------------------------------------------------------------------------------------------------------------------------------------------------------------------------------------------------------------------------------------------------------------------------------------------------------------------------------------------------------------------------------------------------------------------------------------------------------------------------------------------------------------------------------------------------------------------------------------------------------------------------------------------------------------------------------------------------------------------------------------------------------------------------------------------------------------------------------------------------------------------------------------------------------------------------------------------------------------------------------------------------------------------------------------------------------------------------------------------------------------------------------------------------------------------------------------------------------------------------------------------------------------------------------------------CAAATTCTGCAAGATGGAGAAGATCTGCCCAGTTGTCTTGAGCATAGTTTGTATAAATTCTTAGATATTGTTCAAGTACAGAGTTGACTCTCTCTGTCTGGCCATCTGTTTGAGGGTGATAAGCTGTAGAGAAGCGTTGTTCCATGTTTAAGAGTTTAGAGAACTCCTTAAAAAAGTTTGAAGTGAAAACTGCTCCCCTATCTGAGATCCAGTGTCCAGGAATTCCATGATATTTAAAGACCACCTTGAGGAATAGCCACGCAAGTTCAGAAGCTGTGATAGTCTCATTGCAAGGCTC-AAAGTGTGCCATTTTTGTGAGCCTTTCTACCACCACAAGGATAGAGTCATAAGGGGTAGCACCCCCTTTTGGGATAGAAGGAGGCAACTTGACTATAAAGTCAATGGATATGGAGTCCCATGGGCGTTCTGGTATAGGTAGAGGCTGCAAGAGGCCATAGGGCTTTTGCCGTGTAGGTTTGTTCAAGTTGCAAGTAGTGCAAGAAGATATATAGTCTTGAAGAGTAGTCCTTAGACTAGGCCAGTAGAACTTTCTTGTTAGAAGTTCATAAGTTTTTGCAAAGCCAAAGTGCCCTGCAGCTGGAGCATCATGGAACTGCTGTAGGAGGTGTAGCTGTAATCGTTTATCCCTTGGGACATAGATATAGTTCTTGAATAAGAGAAGTCCATGCTGA-TTTTTTGAGAAATTCTGTAGTCCAACTTTCTCAAGAGAGGAACCTTTCTTCTGGAGGTATTCCAAAGTTCTTTTGGCAAAGGGATCATGGTTGTAAGCATCTTTGAATGCTTTAAGAAGTGTTGCTGAGGGTGTATAGTCTTTAAAGGTCTCTGGTTCCTGAGAAGAGGTAATGGGGGCAACTTGGTCTTGAGGGGATAAGTTTACCCCTAAGTCCTCTGTAGTACTAGGGTTGCTTAAAGATGCTGCTATAAGCTTTGCTGAGTCTAGCAGAGCCTTTGTATTGCTAGTTTTAGCAGAATCTTGGTAGTCATGTCTTCTTGAGAGGAGATCTGCTCTTTGATTCTTGGCCCCTGAGACATGTTTTATAACAAAGTCAAAACCTCCTAGTTGTTCAGACCACCTTGCTTGTCGTCGATTGAGCTGTTTAGTGGTTGTAAAGGTCAAGAGATTTGA-ATGGTCACTGT--AAATAGTGATAGGATAGTTTGCCCCTTCAAGGTAGCATCTCCAATGCTTTAGAGAACATACTATGGCAAGCAGTTCCTTGTCTGTAATGGGATAGTTTTGTTCAGCTGCTGATAGC-TTTCTTGAGT-AAAATGCCACAGGCTGTAGCTCTTCTTGTTTGTC-TTTTGGAGCTTGGTATAAGATTCCAGAAATGGCAAAA-TCTGAGGCATCTGTCTCAAGAGTGGCAGGTTTCAAGGGGTTAAAGTGTAGTAACATTTTCCCTTCTTTAAATTCTCCTTTAAGAGCATCGAAAGCA-TCTTGCTGTGTCTTATCCCAGTGATACAAAGTGTCCTTGTGAAGTAATTGAGTAAGGGGTAAAGCCAAGGATGTATATCTTGGTATAAACCTCCTGTAATAGTTGGCAAACCCAAGGAAAGACTGAACCTCTTTAATGCTGGAAGGAATAGGCCACGTTTGTACTGCTTTTGTCTTTTCAGGGTCCATCTGAATGCCTTCTGTTGAAATTCTATGTCCTAAGAAATCAACTTGAGACATATGGAAAAGACATTTCTCAAGTTTACAAAAGAGTTGTGCTTGAGATAGCTTCTCTAAGACTTGTCTAACATGTAGAACATGCTCTTGAGTGTCTAAAGAGTATATAAGAATGTCGTCTAAGTAGACAACAACAAAGATATCCAAGTAAGGTCTTAGAATATCATTCATGAGAGCTTGGAAAGAAGCAGGTGCATTGGCAAGCCCAAAAGGCATTACCTGGTATTCAAAATGACCATAGCGTGTTCTGAATGCTGTCTTCCACTCATCACCTTCCTTGATGCGTATCAGGTTATAAGCTCCCCTGAGATCTAACTTGGTAAAGATCCTTGCTGAAGAGAGCCTATCTATGAGCTCAGGGATAAGGGGTAAAGCATATCTGTTTTTAACAGTGACTGCATTAAGGCCCCTATAATCAACACAGAGACGCAAGGAGCCATCTTTCTTCTTGACAAAGAGAATGGGAGCTCCTGCTGGTGAGGAAGAAGGTCTGATAAAGCCAGAACTAAGGTTCTCATCTAGGTATTCTCTGAGAGTTTTCAGCTCTAATTCAGATAGAGAGTAGATAGGGCCGTACGGAGGCATTGAGCCTTCTGCGAGTGGTATCTCATGGTCATAAGGCTGGTGCTTTGGCAGAATTGATGCCTTTGCCTTGTCAAAAAGATGTTGGTAGTCTTGGTATGCTAAAGGCAAAATGACCTCCTGAGATGATTTCTCCATCTCAGGAG-----GTCATCTCCAGGACAGGTTGGAAAGGTTTAACCCATATCAGAGATGATATATCGTCCATAGTTTGGTC-AAAATCCTTGATCTGGGACAAGTTTGAGTCTTGGACCTGAATAGGGGTAACTGAGGCTTGAAGGGTTTTTTCAGTATTGAGCTCAGGATTTGAGCTAAACCCAAGCGATAAATGCTTCCAATTGATAGTTGGATCATGCCTTTGAAGCCATGGAAGACCTAGGATAACT-GGGTACTTCATTGGTATAACATCTAAAGAGATGGTGTCTGAAAATGTTGATTTTCCTAGGGGAATCTCAAGTTTGAGTACTGGGGTGTTGCAGGTAATGGAACCTGAACTGATAGGAGTTCCATCAATGACTCGGAGGAACTCTGGAGTGCGTTTGGGAATTGTAGGTAACTGGTGTGTCAAGATGAGGTCTTGAGATATAAAGTTGCCTGTTGCCCCTGAGTCTATCATAGCCCTTGTAGACAACACCTGTTGTTTGAAATGGAGTTGAATAGGGATTAACAGGTGTGTGAGACTCTGAGAAAGCACCATCGACACATCTTTGTTGTCTAGGGGAGAAGTTATAGTCTCAGTTGAAGTTGTGCCTGCTAGGGATTTTTCAAGTTTTTCAGGAATAGCAGTTGTGACTGTGTCTGAGGCTGCTATATGTTTTGAATCAGCACTCCCTCGTGCTGAATAGCACTCCTGAATCCTGTGT-CCCCTTTGCCACAGTATAAACAAAGGTTGTTGTCCATTCTGTGTTTTCTTTCTTGAGGGGTAAGTTTACCCCTTTTCAGTTTTTGAGGGTATCCTGTAGGCTGAGGTGCTGGATTTGCTGTAGATCTCTTTATAGAGGCGTCTAAGTCCATAGGTTCAGGTGCTGAGTCCTTAGCAGTTGGTGTAGAGGTGTAATTGTTGAAATTTCTTGTTGGATGCCAGTCTTGGTTCTTCTCCTTTCTTCTTTCAAAAAGCCTATCATCAAGTCTGACAGCTTTCTCTATAAGCGTTTGAAGTGTTGTAGGGCGTTCTTCTTTGCTGAGTTCATCCTTAATAGAGCTCTTGAGCCCTTGGTAGTAAGTGAAGACTAAGGCTTCTTCATTCCAAGTCAAGTGAGAAGTGATTCTCCTAAATTCTGTTGTATACTGAGCAGCAGAGGTCTTTTGACATAGCTTCTGTAGCTCTCTTTCTGCTGTAGCAGTTTCGTTGATGTCTCCAAAGGTCCTGGTAAGTTCCTCTTGAAACTGGTCATAAGAGGTAATCAAAGGTGTAGTGGTATTTTGGTTGTTGCCACTAAGTCTTCTAAGATATGGCTCAAAGAAGTTGAATGCAGATCCACGGAGGTAGCTGGCAGCGAAATAGATCTTCTGAATGTCTGAGGTGAACTGATGAGGCCTGAGGGTGAAGTAGATGTCCAGTTGCATAAGAAATCCCTTCAACTTCCTCCTGTCTCCATGGTATAAATCTGGTGTTTGCACTTTAGGAAGTGCACCTGGGGTACTCGAAATAGCCAGAGGAGCTGTGGGAAGTTCTGTATGATGTGTCTGAGTTGAAGATTGTGTTGCTGAAGTGTTGGCTTGAAAGGTGTTTTCCAAATTCTCAAGTTTGTTTGCTATAGTTTGTATAAAGGCAAACAGTTGTTGCATCTGCTGTTCAGCAGTAGTTGTAGGAGCTTGGTCGTCCTCCATTGTAGTATCGAAGTGCTGCTATAGAAATAGTTGAAGCTT-GAAGCAGGCAAGGTGTAATGGTGGGTGCACCAGATATGAGAATCTAGCCACCCAAGGAAGGGATGAATTTACTAAGACAACACACTGTCTTAGGAAACAGAGCCAAAGGGTTGTAGCTTAGACTATTCCACAACGCAGCAATCAGGTGTATGATGTGGTGAAGTGGTTTAGACAAGTTGCAACAAATGTTGAGTCTGAGAACTCAGGGGTAAGTCAGAGGTTAGCACCTCACTGACTTTTC-AAAAACAGAGAATAACAAGATCAATGCTTGGAAGCTTGGAAAAGACGTAGAAGTATGTGCTAGT----------------------------------------------------------------------------------------------------------------------------------------------------------------------------------------------------------------------------------------------------------------------------------------------------------------------------------------------------------------------------------------------------------------------------------------------------------------------------------------------------------------------------------------------------------------------------------------------------------------------------------------------------------------------------------------------------------------------------------------------------------------------------------------------------------------------------------------------------------------------------------------------------------------------------------------------------------------------------------------------------------------------------------------------------------------------------------------------------------------------------------------------------------------------------------------------------------------------------------------------------------------------------------------------------------------------------------------------------------------------------------------------------------------------------------------------------------------------------------------------------------------------------------------------------------------------------------------------------------------------------------------------------------------------------------------------------------------------------------------------------------------------------------------------------------------------------------------------------------------------------------------------------------------------------------------------------------------------------------------------------------------------------------------------------------------------------------------------------------------------------------------------------------------------------------------------------------------------------------------------------------------------------------------------------------------------------------------------------------------------------------------------------------------------------------------------------------------------------------------------------------------------------
>LAJJ01000013.1:921995-926445
------------------------------------------------------------------------------------------------------------------------------------------------------------------------------------------------------------------------------------------------------------------------------------------------------------------------------------------------------------------------------------GTAAG-----------------------------------------------------------------------------------------------------------------------------------------------------------------------------------------------------------------------------------------------------------------------------------------------------------------------------------------------------------------------------------------------------------------------------------------------------------------------------------------------------------------------------------------------------------------------------------------------------------------------------------------------------------------------------------------------------------------------------------------------------------------------------------------------------------------------------------------------------------------------------------------------------------------------------------------------------------------------------------------------------------------------------------------------------------------------------------------------------------------------------------------------------------------------------------------------------------------------------------------------------------------------------------------------------------------------------------------------------------------------------------------------------------------------------------------------------------------------------------------------------------------------------------------------------------------------------------------------------------------------------------------------------------------------------------------------------------------------------------------------------------------------------------------------------------------------------------------------------------------------------------------------------------------------------------------------------------------------------------------------------------------------------------------------------------------------------------------------------------------------------------------------------------------------------------------------------------------------------------------------------------------------------------------------------------------------------------------------------------------------------------------------------------------------------------------------------------------------------------------------------------------------------------------------------------------------------------------------------------------------------------------------------------------------------------------------------------CAAATTCTGCAAGATGGAGAAGATCTGCCCAGTTGTCTTGAGCATAGTTTGTATAAATTCTTAGATATTGTTCAAGTACAGAGTTGACTCTCTCTGTCTGGCCATCTGTTTGAGGGTGATAAGCTGTAGAGAAGCGTTGTTCCATGTTTAAGAGTTTAGAGAACTCCTTAAAAAAGTTTGAAGTGAAAACTGCTCCCCTATCTGAGATCCAGTGTCCAGGAATTCCATGATATTTAAAGACCACCTTGAGGAATAGCCACGCAAGTTCAGAAGCTGTGATAGTCTCATTGCAAGGCTC-AAAGTGTGCCATTTTTGTGAGCCTTTCTACCACCACAAGGATAGAGTCATAAGGGGTAGCACCCCCTTTTGGGATAGAAGGAGGCAACTTGACTATAAAGTCAATGGATATGGAGTCCCATGGGCGTTCTGGTATAGGTAGAGGCTGCAAGAGGCCATAGGGCTTTTGCCGTGTAGGTTTGTTCAAGTTGCAAGTAGTGCAAGAAGATATATAGTCTTGAAGAGTAGTCCTTAGACTAGGCCAGTAGAACTTTCTTGTTAGAAGTTCATAAGTTTTTGCAAAGCCAAAGTGCCCTGCAGCTGGAGCATCATGGAACTGCTGTAGGAGGTGTAGCTGTAATCGTTTATCCCTTGGGACATAGATATAGTTCTTGAATAAGAGAAGTCCATGCTGA-TTTTTTGAGAAATTCTGTAGTCCAACTTTCTCAAGAGAGGAACCTTTCTTCTGGAGGTATTCCAAAGTTCTTTTCGCAAAGGGATCATGGTTGTAAGCATCTTTGAATGCTTTAAGAAGTGTTGCTGAGGGTGTATAGTCTTTAAAGGTCTCTGGTTCCTGAGAAGAGGTAATGGGGGCAACTTGGTCTTGAGGGGATAAGTTTACCCCTAAGTCCTCTGTAGTACTAGGGTTGCTTAAAGATGCTGCTATAAGCTTTGCTGAGTCTAGCAGAGCCTTTGTATTGCTAGTTTTAGCAGAATCTTGGTAGTCATGTCTTCTTGAGAGGAGATCTGCTCTTTGATTCTTGGCCCCTGAGACATGTTTTATAACAAAGTCAAAACCTCCTAGTTGTTCAGACCACCTTGCTTGTCGTCTATTGAGCTGTTTAGTGGTTGTAAAGGTCAAGAGGTTTGA-ATGGTCACTGT--AAATAGTGATAGGATAGTTTGCCCCTTCAAGGTAGCATCTCCAATGCTTTAGAGAACATACTATGGCAAGCAGTTCCTTGTCTGTAATGGGATAGTTTTGTTCAGCTGCTGATAGC-TTTCTTGAGT-AAAATGCCACAGGCTGTAGCTCTTCTTGTTTGTC-TTTTGGAGCTTGGTATAAGATTCCAGAAATGGCAAAA-TCTGAGGCATCTGTCTCAAGAGTGGCAGGTTTCAAGGGGTTAAAGTGTAGTAACATTTTCCCTTCTTTAAATTCTCCTTTAAGAGCATCGAAAGCA-TCTTGCTGTGTCTTATCCCAGTGATACAAAGTGTCCTTGTGAAGTAATTGAGTAAGGGGTAAAGCCAAGGATGTATATCTTGGTATAAACCTCCTGTAATAGTTGGCAAACCCAAGGAAAGACTGAACCTCTTTAATGCTGGAAGGAATAGGCCACGTTTGTACTGCTTTTGTCTTTTCAGGGTCCATCTGAATTCCTTCTGTTGAAATTCTATGTCCCAAGAAATCAACTTGAGACATATGGAAAAGACATTTCTCAAGTTTGCAAAAGAGTTGTGCTTGAGATAGCTTCTCTAAGACTTGTCTAACATGTAGAACATGCTCTTGAGTGTCTAAAGAGTATATAAGAATGTCGTCTAAGTAGACAACAACAAAGATATCCAAGTAAGGTCTTAGAATATCATTCATGAGAGCTTGGAAAGAAGCAGGTGCATTGGCAAGCCCAAAAGGCATTACCTGGTATTCAAAATGACCATAGCGTGTTCTGAATGCTGTCTTCCACTCATCACCTTCCTTGATGCGTATCAGGTTATAAGCTCCCCTGAGATCTAACTTGGTAAAGATCCTTGCTGAAGAGAGCCTATCTATGAGCTCAGGGATAAGGGGTAAAGCATATCTGTTTTTAACAGTGACTGCATTAAGGCCCCTATAATCAACACAGAGACGCAAGGAGCCATCTTTCTTCTTGACAAAGAGAATGGGAGCTCCTGCTGGTGAGGAAGAAGGTCTGATAAAGCCAGAACTAAGGTTCTCATCTAGGTATTCTCTGAGAGTTTTCAGCTCTAATTCAGATAGAGAGTAGATAGGGCCGTAGGGAGGCATTGAGCCTTCTGCGAGTGGTATCTCATGGTCATAAGGCTGGTGCTTTGGCAGAATTGATGCCTTTGCCTTGTCAAAAAGATGTTGGTAGTCTTGGTATGCTAAAGGCAAAATGACCTCCTGAGATGATTTCTCCAAATCTGAAGTAGCTGCTATCTCCAGGACAGGTTGGAAAGGTTTAACCCATATCAGAGATGATATATCGTCCATAGTTTGGTC-AAAATCCTTGATCTGGGACAAGTTTGAGTCTTGGACCTGAATAGGGGTAACTGAGGCTTGAAGGGTTTTTTCAGTATTGAGCTCAGGATTTGAGCTAAACCCAAGCGATAAATGCTTCCAATTGATAGTTGGATCATGCCTTTGAAGCCATGGAAGACCTAGGATGACT-GGGTACTTCATTGGTATAACATCTAAAGAGATGGTGTCTGAAAATGTTGATTTTCCTAGGGGAATCTCAAGTTTGAGTACTGGGGTGTTGCAGGTAATGGAACCTGAACTGATAGGAGTTCCATCAATGACTCGGAGCAACTCTGGAGTGCGTTTGGGAATTGTAGGTAACTGGTGTGTCAAGATGAGGTCTTGAGATATAAAGTTGCCTGTTGCCCCTGAGTCTATCATAGCCCTTGTAGACAACACCTGTTGTTTGAAATGGAGTTGAATAGGGATTAACAGGTGTGTGAGACTCTGAGAAAGCACCATCGACACATCTTTGTTGTCTAGGGGAGAAGTTATAGTCTCAGTTGAAGTTGTGCCTGCTAGGGATTTTTCAAGTTTTTCAGGAATAGCAGTTGTGACTGTGTCTGAGGCTGCTATATGTTTTGAATCAGCACTCCCCCGTGCTGAATAGCACTCCTGAATTCTGTGTCCCCCTTTGCCACAGTATAAACAAAGGTTGTTGTCCATTCTGTGTTTTCTTTCTTGAGGGGTAAGTTTACCCCTTTTCAGTTTTTGAGGGTATCCTGTAGGCTGAGGTGCTGGATTTGCTGTAGATCTCTTTATAGAGGCGTCTAAGTCCATAGGTTCAGGTGCTGAGTCCTTAGCAGTTGGTGTAGAGGTGTAATTGTTGAAATTTCTTGTTGGATGCCAGTCTTGGTTCTTCTCCTTTCTTCTTTCAAAAAGCCTATCATCAAGTCTGACAGCTTTCTCTATAAGCATTTGAAGTGTTGTAGGGCGTTCTTCTTTGCTGAGTTCATCCTTAATAGAGCTCTTGAGCCCTTGGTAGTAAGTGAAGACTAAGGCTTCTTCATTCCAAGTCAAGTGAGAAGTGATTCTCCTAAATTCTGTTGTATACTGAGCAGCAGAGGTCTTTTGACATAGCTTCTGTAGCTCTCTTTCTGCTGTAGCAGTTTCGTTGATGTCTCCAAAGGTCCTGGTAAGTTCCTCTTGAAACTGGTCATAAGAGGTAATCAAAGGTGTAGTGGTATTTTGGTTGTTGCCACTAAGTCTTCTAAGATATGGCTCAAAGAAGTTGAATGCAGATCCACGGAGGTAGCTGGCAGCGAAATAGATCTTCTGAATGTCTGAGGTGAACTGATGAGGCCTGAGGGTGAAGTAGATGTCCAGTTGCATAAGAAATCCCTTCAACTTCCTCCTGTCTCCATGGTATAAATCTGGTGTTTGCACTTTAGGAAGTGCACCTGGGGTACTCGAAATAGCCAGAGGAGCTGTGGGAAGCTCTGTATGATGTGTCTGAGTTGAAGATTGTGTTGCTGAAGTGTTGGCTTGAAAGGTGTTTTCCAAATTCTCAAGTTTGTTTGCTATAGTTTGTATAAAGGCAAACAGTTGTTGCATCTGCTGTTCAGCAGTAGTTGTAGGAGCTTGGTCGTCCTCCATTGTAGTATCGAAGTGCTGCTATAGAAATAGTTGAAGCTT-GAAGCAGGCAAGGTGTAATGGTGAGTGCACCAGATATGAGAATCTAGCCACCCAAGGAAGGGATGAATTTACTAAGACAACACACTGTCTTAGGAAACAGAGCCAAAGGGTTGTAGCTTAGACTATTCCACAACGCAGCAATCAGGTGTATGATGTGGTGAAGTGGGTTAGACAAGTTGCAACAAATGTTGAGTCTGGGAACTCAGGGGTAAGTCAGAGGTTAACACCTCACTGACTTTTC-AGAAACAAGGAGTAACAAGATGAATGCTTGGAAGCTTGTAAAAGACGTAGAAGTATGTGCTAG-----------------------------------------------------------------------------------------------------------------------------------------------------------------------------------------------------------------------------------------------------------------------------------------------------------------------------------------------------------------------------------------------------------------------------------------------------------------------------------------------------------------------------------------------------------------------------------------------------------------------------------------------------------------------------------------------------------------------------------------------------------------------------------------------------------------------------------------------------------------------------------------------------------------------------------------------------------------------------------------------------------------------------------------------------------------------------------------------------------------------------------------------------------------------------------------------------------------------------------------------------------------------------------------------------------------------------------------------------------------------------------------------------------------------------------------------------------------------------------------------------------------------------------------------------------------------------------------------------------------------------------------------------------------------------------------------------------------------------------------------------------------------------------------------------------------------------------------------------------------------------------------------------------------------------------------------------------------------------------------------------------------------------------------------------------------------------------------------------------------------------------------------------------------------------------------------------------------------------------------------------------------------------------------------------------------------------------------------------------------------------------------------------------------------------------------------------------------------------------------------------------------------------
>LAJJ01000013.1:154531-158980
------------------------------------------------------------------------------------------------------------------------------------------------------------------------------------------------------------------------------------------------------------------------------------------------------------------------------------------------------------------------------------GTAAG-----------------------------------------------------------------------------------------------------------------------------------------------------------------------------------------------------------------------------------------------------------------------------------------------------------------------------------------------------------------------------------------------------------------------------------------------------------------------------------------------------------------------------------------------------------------------------------------------------------------------------------------------------------------------------------------------------------------------------------------------------------------------------------------------------------------------------------------------------------------------------------------------------------------------------------------------------------------------------------------------------------------------------------------------------------------------------------------------------------------------------------------------------------------------------------------------------------------------------------------------------------------------------------------------------------------------------------------------------------------------------------------------------------------------------------------------------------------------------------------------------------------------------------------------------------------------------------------------------------------------------------------------------------------------------------------------------------------------------------------------------------------------------------------------------------------------------------------------------------------------------------------------------------------------------------------------------------------------------------------------------------------------------------------------------------------------------------------------------------------------------------------------------------------------------------------------------------------------------------------------------------------------------------------------------------------------------------------------------------------------------------------------------------------------------------------------------------------------------------------------------------------------------------------------------------------------------------------------------------------------------------------------------------------------------------------------------------CAAATTCTGCAAGATGGAGAAGATCTGCCCAGTTGTCTTGAGCATAGTTTGTATAAATTCTTAGATATTGTTCAAGTACAGAGTTGACTCTCTCTGTCTGGCCATCTGTTTGAGGGTGATAAGCTGTAGAGAAGCGTTGTTCCATGTTTAAGAGTTTAGAGAACTCCTTAAAAAAGTTTGAAGTGAAAACTGCTCCCCTATCTGAGATCCAGTGTCCAGGAATTCCATGATATTTAAAGACCACCTTGAGGAATAGCCACGCAAGTTCAGAAGCTGTGATAGTCTCATTGCAAGGCTC-AAAGTGTGCCATTTTTGTGAGCCTTTCTACCACCACAAGGATAGAGTCATAAGGGGTAGCACCCCCTTTTGGGATAGAAGGAGGCAACTTGACTATAAAGTCAATGGATATGGAGTCCCATGGGCGTTCTGGTATAGGTAGAGGCTGCAAGAGGCCATAGGGCTTTTGCCGTGTAGGTTTGTTCAAGTTGCAAGTAGTGCAAGAAGATATATAGTCTTGAAGAGTAGTCCTTAGACTAGGCCAGTAGAACTTTCTTGTTAGAAGTTCATAAGTTTTTGCAAAGCCAAAGTGCCCTGCAGCTGGAGCATCATGGAACTGCTGTAGGAGGTGTAGCTGTAATCGTTTATCCCTTGGGACATAGATATAGTTCTTGAATAAGAGAAGTCCATGCTGA-TTTTTTGAGAAATTCTGTAGTCCAACTTTCTCAAGAGAGGAACCTTTCTTCTGGAGGTATTCCAAAGTTCTTTTCGCAAAGGGATCATGGTTGTAAGCATCTTTGAATGCTTTAAGAAGTGTTGCTGAGGGTGTATAGTCTTTAAAGGTCTCTGGTTCCTGAGAAGAGGTAATGGGGGCAACTTGGTCTTGAGGGGATAAGTTTACCCCTAAGTCCTCTGTAGTACTAGGGTTGCTTAAAGATGCTGCTATAAGCTTTGCTGAGTCTAGCAGAGCCTTTGTATTGCTAGTTTTAGCAGAATCTTGGTAGTCATGTCTTCTTGAGAGGAGATCTGCTCTTTGATTCTTGGCCCCTGAGACATGTTTTATAACAAAGTCAAAACCTCCTAGTTGTTCAGACCACCTTGCTTGTCGTCTATTGAGCTGTTTAGTGGTTGTAAAGGTCAAGAGGTTTGA-ATGGTCACTGT--AAATAGTGATAGGATAGTTTGCCCCTTCAAGGTAGCATCTCCAATGCTTTAGAGAACATACTATGGCAAGCAGTTCCTTGTCTGTAATGGGATAGTTTTGTTCAGCTGCTGATAGC-TTTCTTGAGT-AAAATGCCACAGGCTGTAGCTCTTCTTGTTTGTC-TTTTGGAGCTTGGTATAAGATTCCAGAAATGGCAAAA-TCTGAGGCATCTGTCTCAAGAGTGGCAGGTTTCAAGGGGTTAAAGTGTAGTAACATTTTCCCTTCTTTAAATTCTCCTTTAAGAGCATCGAAAGCA-TCTTGCTGTGTCTTATCCCAGTGATACAAAGTGTCCTTGTGAAGTAATTGAGTAAGGGGTAAAGCCAAGGATGTATATCTTGGTATAAACCTCCTGTAATAGTTGGCAAACCCAAGGAAAGACTGAACCTCTTTAATGCTGGAAGGAATAGGCCACGTTTGTACTGCTTTTGTCTTTTCAGGGTCCATCTGAATTCCTTCTGTTGAAATTCTATGTCCCAAGAAATCAACTTGAGACATATGGAAAAGACATTTCTCAAGTTTGCAAAAGAGTTGTGCTTGAGATAGCTTCTCTAAGACTTGTCTAACATGTAGAACATGCTCTTGAGTGTCTAAAGAGTATATAAGAATGTCGTCTAAGTAGACAACAACAAAGATATCCAAGTAAGGTCTTAGAATATCATTCATGAGAGCTTGGAAAGAAGCAGGTGCATTGGCAAGCCCAAAAGGCATTACCTGGTATTCAAAATGACCATAGCGTGTTCTGAATGCTGTCTTCCACTCATCACCTTCCTTGATGCGTATCAGGTTATAAGCTCCCCTGAGATCTAACTTGGTAAAGATCCTTGCTGAAGAGAGCCTATCTATGAGCTCAGGGATAAGGGGTAAAGCATATCTGTTTTTAACAGTGACTGCATTAAGGCCCCTATAATCAACACAGAGACGCAAGGAGCCATCTTTCTTCTTGACAAAGAGAATGGGAGCTCCTGCTGGTGAGGAAGAAGGTCTGATAAAGCCAGAACTAAGGTTCTCATCTAGGTATTCTCTGAGGGTTTTCAGCTCTAATTCAGATAGAGAGTAGATAGGGCCGTAGGGAGGCATTGAGCCTTCTGCGAGTGGTATCTCATGGTCATAAGGCTGGTGCTTTGGCAGAATTGATGCCTTTGCCTTGTCAAAAAGATGTTGGTAGTCTTGGTATGCTAAAGGCAAAATGACCTCCTGAGATGATTTCTCCAAATCTGAAGTAGCTGCTATCTCCAGGACAGGTTGGAAAGGTTTAACCCATATCAGAGATGATATATCGTCCATAGTTTGGTC-AAAATCCTTGATCTGGGACAAGTTTGAGTCTTGGACCTGAATAGGGGTAACTGAGGCTTGAAGGGTTTTTTCAGTATTGAGCTCAGGATTTGAGCTAAACCCAAGCGATAAATGCTTCCAATTGATAGTTGGATCATGCCTTTGAAGCCATGGAAGACCTAGGATGACT-GGGTACTTCATTGGTATAACATCTAAAGAGATGGTGTCTGAAAATGTTGATTTTCCTAGGGGAATCTCAAGTTTGAGTACTGGGGTGTTGCAGGTAATGGAACCTGAACTGATAGGAGTTCCATCAATGACTCGGAGCAACTCTGGAGTGCGTTTGGGAATTGTAGGTAACTGGTGTGTCAAGATGAGGTCTTGAGATATAAAGTTGCCTGTTGCCCCTGAGTCTATCATAGCCCTTGTAGACAACACCTGTTGTTTGAAATGGAGTTGAATAGGGATTAACAGGTGTGTGAGACTCTGAGAAAGCACCATCGACACATCTTTGTTGTCTA-GGGAGAAGTTATAGTCTCAGTTGAAGTTGTGCCTGCTAGGGATTTTTCAAGTTTTTCAGGAATAGCAGTTGTGACTGTGTCTGAGGCTGCTATATGTTTTGAATCAGCACTCCCCCGTGCTGAATAGCACTCCTGAATTCTGTGTCCCCCTTTGCCACAGTATAAACAAAGGTTGTTGTCCATTCTGTGTTTTCTTTCTTGAGGGGTAAGTTTACCCCTTTTCAGTTTTTGAGGGTATCCTGTAGGCTGAGGTGCTGGATTTGCTGTAGATCTCTTTATAGAGGCGTCTAAGTCCATAGGTTCAGGTGCTGAGTCCTTAGCAGTTGGTGTAGAGGTGTAATTGTTGAAATTTCTTGTTGGATGCCAGTCTTGGTTCTTCTCCTTTCTTCTTTCAAAAAGCCTATCATCAAGTCTGACAGCTTTCTCTATAAGCATTTGAAGTGTTGTAGGGCGTTCTTCTTTGCTGAGTTCATCCTTAATAGAGCTCTTGAGCCCTTGGTAGTAAGTGAAGACTAAGGCTTCTTCATTCCAAGTCAAGTGAGAAGTGATTCTCCTAAATTCTGTTGTATACTGAGCAGCAGAGGTCTTTTGACATAGCTTCTGTAGCTCTCTTTCTGCTGTAGCAGTTTCGTTGATGTCTCCAAAGGTCCTGGTAAGTTCCTCTTGAAACTGGTCATAAGAGGTAATCAAAGGTGTAGTGGTATTTTGGTTGTTGCCACTAAGTCTTCTAAGATATGGCTCAAAGAAGTTGAATGCAGATCCACGGAGGTAGCTGGCAGCGAAATAGATCTTCTGAATGTCTGAGGTGAACTGATGAGGCCTGAGGGTGAAGTAGATGTCCAGTTGCATAAGAAATCCCTTCAACTTCCTCCTGTCTCCATGGTATAAATCTGGTGTTTGCACTTTAGGAAGTGCACCTGGGGTACTCGAAATAGCCAGAGGAGCTGTGGGAAGCTCTGTATGATGTGTCTGAGTTGAAGATTGTGTTGCTGAAGTGTTGGCTTGAAAGGTGTTTTCCAAATTCTCAAGTTTGTTTGCTATAGTTTGTATAAAGGCAAACAGTTGTTGCATCTGCTGTTCAGCAGTAGTTGTAGGAGCTTGGTCGTCCTCCATTGTAGTATCGAAGTGCTGCTATAGAAATAGTTGAAGCTT-GAAGCAGACAAGGTGTAATGGTGAGTGCACCAGATATGAGAATCTAGCCACCCAAGGAAGGGATGAATTTACTAAGACAACACACTGTCTTAGGAAACAGAGCCAAAGGGTTGTAGCTTAGACTATTCCACAACGCAGCAATCAGGTGTATGATGTGGTGAAGTGGGTTAGACAAGTTGCAACAAATGTTGAGTCTGGGAACTCAGGGGTAAGTCAGAGGTTAACACCTCACTGACTTTTC-AGAAACAAGGAGTAACAAGATGAATGCTTGGAAGCTTGTAAAAGACGTAGAAGTATGTGCTAG-----------------------------------------------------------------------------------------------------------------------------------------------------------------------------------------------------------------------------------------------------------------------------------------------------------------------------------------------------------------------------------------------------------------------------------------------------------------------------------------------------------------------------------------------------------------------------------------------------------------------------------------------------------------------------------------------------------------------------------------------------------------------------------------------------------------------------------------------------------------------------------------------------------------------------------------------------------------------------------------------------------------------------------------------------------------------------------------------------------------------------------------------------------------------------------------------------------------------------------------------------------------------------------------------------------------------------------------------------------------------------------------------------------------------------------------------------------------------------------------------------------------------------------------------------------------------------------------------------------------------------------------------------------------------------------------------------------------------------------------------------------------------------------------------------------------------------------------------------------------------------------------------------------------------------------------------------------------------------------------------------------------------------------------------------------------------------------------------------------------------------------------------------------------------------------------------------------------------------------------------------------------------------------------------------------------------------------------------------------------------------------------------------------------------------------------------------------------------------------------------------------------------------
>LAJJ01000001.1:2352506-2356952
------------------------------------------------------------------------------------------------------------------------------------------------------------------------------------------------------------------------------------------------------------------------------------------------------------------------------------------------------------------------------------GTAAG-----------------------------------------------------------------------------------------------------------------------------------------------------------------------------------------------------------------------------------------------------------------------------------------------------------------------------------------------------------------------------------------------------------------------------------------------------------------------------------------------------------------------------------------------------------------------------------------------------------------------------------------------------------------------------------------------------------------------------------------------------------------------------------------------------------------------------------------------------------------------------------------------------------------------------------------------------------------------------------------------------------------------------------------------------------------------------------------------------------------------------------------------------------------------------------------------------------------------------------------------------------------------------------------------------------------------------------------------------------------------------------------------------------------------------------------------------------------------------------------------------------------------------------------------------------------------------------------------------------------------------------------------------------------------------------------------------------------------------------------------------------------------------------------------------------------------------------------------------------------------------------------------------------------------------------------------------------------------------------------------------------------------------------------------------------------------------------------------------------------------------------------------------------------------------------------------------------------------------------------------------------------------------------------------------------------------------------------------------------------------------------------------------------------------------------------------------------------------------------------------------------------------------------------------------------------------------------------------------------------------------------------------------------------------------------------------------------CAAATTCTGCAAGATGGAGAAGATCTGCCCAGTTGTCTTGAGCATAGTTTGTATAAATTCTTAGATATTGTTCAAGTACAGAGTTGACTCTCTCTGTCTGGCCATCTGTTTGAGGGTGATAAGCTGTAGAGAAGCGTTGTTCCATGTTTAAGAGTTTAGAGAACTCCTTAAAAAAGTTTGAAGTGAAAACTGCTCCCCTATCTGAG-TCCAGTGTCCAGGAATTCCATGATATTTAAAGACCACCTTGAGGAATAGCCACGCAAGTTCAGAAGCTGTGATAGTCTCATTGCAAGGCTC-AAAGTGTGCCATTTTTGTGAGCCTTTCTACCACCACAAGGATAGAGTCATAAGGGGTAGCACCCCCTTTTGGGATAGAAGGAGGCAACTTGACTATAAAGTCAATGGATATGGAGTCCCATGGGCGTTCTGGTATAGGTAGAGGCTGCAAGAGGCCATAGGGCTTTTGCCGTGTAGGTTTGTTCAAGTTGCAAGTAGTGCAAGAAGATATATAGTCTTGAAGAGTAGTCCTTAGACTAGGCCAGTAGAACTTTCTTGTTAGAAGTTCATAAGTTTTTGCAAAGCCAAAGTGCCCTGCAGCTGGAGCATCATGGAACTGCTGTAGGAGGTGTAGCTGTAATCGTTTATCCCTTGGGACATAGATATAGTTCTTGAATAAGAGAAGTCCATGCTGA-TTTTTTGAGAAATTCTGTAGTCCAACTTTCTCAAGAGAGGAACCTTTCTTCTGGAGGTATTCCAAAGTTCTTTTCGCAAAGGGATCATGGTTGTAAGCATCTTTGAATGCTTTAAGAAGTGTTGCTGAGGGTGTATAGACTTTAAAGGTCTCTGGTTCCTGAGAAGAGGTAATGGGGGCAACTTGGTCTTGAGGGGATAAGTTTACCCCTAAGTCCTCTGTAGTACTAGGTTTGCTTAAAGATGCTGCTATAAGCTTTGCTGAGTCTAGCAGAGCCTTTGTATTGCTAGTTTTAGCAGAATCTTGGTAGTCATGTCTTCTTGAGAGGAGATCTGCTCTTTGATTCTTGGCCCCTGAGACATGTTTTATAACAAAGTCAAAACCTCCTAGTTGTTCAGACCACCTTGCTTGTCGTCTATTGAGCTGTTTAGTGGTTGTAAAGGTCAAGAGGTTTGA-ATGGTCACTGT--AAATAGTGATAGGATAGTTTGCCCCTTCAAGGTAGCATCTCCAATGCTTTAGAGAACATACTATGGCAAGCAGTTCCTTGTCTGTAATGGGATAGTTTTGTTCAGCTGCTGATAGC-TTTCTTGAGT-AAAATGCCACAGGCTGTAGCTCTTCTTGTTTGTC-TTTTGGAGCTTGGTATAAGATTCCAGAAATGGCAAAA-TCTGAGGCATCTGTCTCAAGAGTGGCAGGTTTCAAGGGGTTAAAGTGTAGTAACATTTTCCCTTCTTTAAATTCTCCTTTAAGAGCATCGAAAGCA-TCTTGCTGTGTCTTATCCCAGTGATACAAAGTGTCCTTGTGAAGTAATTGAGTAAGGGGTAAAGCCAAGGATGTATATCTTGGTATAAACCTCCTGTAATAGTTGGCAAACCCAAGGAAAGACTGAACCTCTTTAATGCTGGAAGGAATAGGCCACGTTTGTACTGCTTTTGTCTTTTCAGGGTCCATCTGAATGCCTTCTGTTGAAATTCTATGTCCTAAGAAATCAACTTGAGACATATGGAAAAGACATTTCTCAAGTTTGCAAAAGAGTTGT---TGAGATAGCTTCTCTAAGACTTGTCTAACATGTAGAACATGCTCTTGAGTGTCTAAAGAGTATATAAGAATGTCGTCTAAGTAGACAACAACAAAGATATCCAAGTAAGGTCTTAGAATATCATTCATGAGAGCTTGGAAAGAAGCAGGTGCATTGGCAAGCCCAAAAGGCATTACCTGGTATTCAAAATGACCATAGCGTGTTCTGAATGCTGTCTTCCACTCATCACCTTCCTTGATGCGTATCAGGTTATAAGCTCCCCTGAGATCTAACTTGGTAAAGATCCTTGCTGAAGAGAGCCTATCTATGAGCTCAGGGATAAGGGGTAAAGCATATCTGTTTTTAACAGTGACTGCATTAAGGCCCCTATAATCAACACAGAGACGCAAGGAGCCATCTTTCTTCTTGACAAAGAGAATGGGAGCTCCTGCTGGTGAGGAAGAAGGTCTGATAAAGCCAGAACTAAGGTTCTCATCTAGGTATTCTCTGAGAGTTTTCAGCTCTAATTCAGATAGAGAGTAGATAGGGCCGTAGGGAGGCATTGAGCCTTCTGCGAGTGGTATCTCATGGTCATAAGGCTGGTGCTTTGGCAGAATTGATGCCTTTGCCTTGTCAAAAAGATGTTGGTAGTCTTGGTATGCTAAAGGCAAAATGACCTCCTGAGATGATTTCTCCAAATCTGAAGTAGCTGCTATCTCCAGGACAGGTTGGAAAGGTTTAACCCATATCAGAGATGATATATCGTCCATAGTTTGGTC-AAAATCCTTGATCTGGGACAAGTTTGAGTCTTGGACCTGAATAGGGGTAACTGAGGCTTGAAGGGTTTTTTCAGTATTGAGCTCAGGATTTGAGCTAAACCCAAGCGATAAATGCTTCCAATTGATAGTTGGATCATGCCTTTGAAGCCATGGAAGACCTAGGATGACT-GGGTACTTCATTGGTATAACATCTAAAGAGATGGTGTCTGAAAATGTTGATTTTCCTAGGGGAATCTCAAGTTTGAGTACTGGGGTGTTGCAGGTAATGGAACCTGAACTGATAGGAGTTCCATCAATGACTCGGAGCAACTCTGGAGTGCGTTTGGGAATTGTAGGTAACTGGTGTGTCAAGATGAGGTCTTGAGATATAAAGTTGCCTGTTGCCCCTGAGTCTATCATAGCCCTTGTAGACAACACCTGTTGTTTGAAATGGAGTTGAATAGGGATTAACAGGTGTGTGAGACTCTGAGAAAGCACCATCGACACATCTTTGTTGTCTAGGGGAGAAGTTATAGTCTCAGTTGAAGTTGTGCCTGCTAGGGATTTTTCAAGTTTTTCAGGAATAGCAGTTGTGACTGTGTCTGAGGCTGCTATATGTTTTGAATCAGCACTCCCCCGTGCTGAATAGCACTCCTGAATTCTGTGTCCCCCTTTGCCACAGTATAAACAAAGGTTGTTGTCCATTCTGTGTTTTCTTTCTTGAGGGGTAAGTTTACCCCTTTTCAGTTTTTGAGGGTATCCTGTAGGCTGAGGTGCTGGATTTGCTGTAGATCTCTTTATAGAGGCGTCTAAGTCCATAGGTTCAGGTGCTGAGTCCTTAGCAGTTGGTGTAGAGGTGTAATTGTTGAAATTTCTTGTTGGATGCCAGTCTTGGTTCTTCTCCTTTCTTCTTTCAAAAAGCCTATCATCAAGTCTGACAGCTTTCTCTATAAGCGTTTGAAGTGTTGTAGGGCGTTCTTCTTTGCTGAGTTCATCCTTAATAGAGCTCTTGAGCCCTTGGTAGTAAGTGAAGACTAAGGCTTCTTCATTCCAAGTCAAGTGAGAAGTGATTCTCCTAAATTCTGTTGTATACTGAGCAGCAGAGGTCTTTTGACATAGCTTCTGTAGCTCTCTTTCTGCTGTAGCAGTTTCGTTGATGTCTCCAAAGGTCCTGGTAAGTTCCTCTTGAAACTGGTCATAAGAGGTAATCAAAGGTGTAGTGGTATTTTGGTTGTTGCCACTAAGTCTTCTAAGATATGGCTCAAAGAAGTTGAATGCAGATCCACGGAGGTAGCTGGCAGCGAAATAGATCTTCTGAATGTCTGAGGTGAACTGATGAGGCCTGAGGGTGAAGTAGATGTCCAGTTGCATAAGGAATCCCTTCAACTTCCTCCTGTCTCCATGGTATAAATCTGGTGTTTGCACTTTAGGAAGTGCACCTGGGGTACTCAAAATAGCCAGAGGAGCTGTGGGAAGCTCTGTATGATGTGTCTGAGTTGAAGATTGTGTTGCTGAAGTGTTGGCTTGAAAGGTGTTTTCCAAATTCTCAAGTTTGTTTGCTATAGTTTGTATAAAGGCAAACAGTTGTTGCATCTGCTGTTCAGCAGTAGTTGTAGGAGCTTGGTCGTCCTCCATTGTAGTATCGAAGTGCTGCTATAGAAATAGTTGAAGCTT-GAAGCAGGCAAGGTGTAATGGTGGGTGCACCAGATATGAGAATCTAGCCACCCAAGGAAGGGATGAATTTACTAAGACAACACACTGTCTTAGGAAACAGAGCCAAAGGGTTGTAGCTTAGACTATTCCACAACGCAGCAATCAGGTGTATGATGTGGTGAAGTGGTTTAGACAAGTTGCAACAAATGTTGAGTCTGAGAACTCAGGGGTAAGTCAGAGGTTAGCACCTCACTGACTTTTC-AAAAACAGAGAATAACAAGATCAATGCTTGGAAGCTTGGAAAAGACGTGGAAGTATGTGCTAG-----------------------------------------------------------------------------------------------------------------------------------------------------------------------------------------------------------------------------------------------------------------------------------------------------------------------------------------------------------------------------------------------------------------------------------------------------------------------------------------------------------------------------------------------------------------------------------------------------------------------------------------------------------------------------------------------------------------------------------------------------------------------------------------------------------------------------------------------------------------------------------------------------------------------------------------------------------------------------------------------------------------------------------------------------------------------------------------------------------------------------------------------------------------------------------------------------------------------------------------------------------------------------------------------------------------------------------------------------------------------------------------------------------------------------------------------------------------------------------------------------------------------------------------------------------------------------------------------------------------------------------------------------------------------------------------------------------------------------------------------------------------------------------------------------------------------------------------------------------------------------------------------------------------------------------------------------------------------------------------------------------------------------------------------------------------------------------------------------------------------------------------------------------------------------------------------------------------------------------------------------------------------------------------------------------------------------------------------------------------------------------------------------------------------------------------------------------------------------------------------------------------------------
>LAJJ01000020.1:752357-747907
-------------------------------------------------------------------------------------------------------------------------------------------------------------------------------------------------------------------------------------------------------------------------------------------------------------------------------------------------------------------------------------TAAG-----------------------------------------------------------------------------------------------------------------------------------------------------------------------------------------------------------------------------------------------------------------------------------------------------------------------------------------------------------------------------------------------------------------------------------------------------------------------------------------------------------------------------------------------------------------------------------------------------------------------------------------------------------------------------------------------------------------------------------------------------------------------------------------------------------------------------------------------------------------------------------------------------------------------------------------------------------------------------------------------------------------------------------------------------------------------------------------------------------------------------------------------------------------------------------------------------------------------------------------------------------------------------------------------------------------------------------------------------------------------------------------------------------------------------------------------------------------------------------------------------------------------------------------------------------------------------------------------------------------------------------------------------------------------------------------------------------------------------------------------------------------------------------------------------------------------------------------------------------------------------------------------------------------------------------------------------------------------------------------------------------------------------------------------------------------------------------------------------------------------------------------------------------------------------------------------------------------------------------------------------------------------------------------------------------------------------------------------------------------------------------------------------------------------------------------------------------------------------------------------------------------------------------------------------------------------------------------------------------------------------------------------------------------------------------------------------------CAAATTCTGCAAGATGGAGAAGATCTGCCCAGTTGTCTTGAGCATAGTTTGTATAAATTCTTAGATATTGTTCAAGTACAGAGTTGACTCTCTCTGTCTGGCCATCTGTTTGAGGGTGATAAGCTGTAGAGAAGCGTTGTTCCATGTTTAAGAGTTTAGAGAACTCCTTAAAAAAGTTTGAAGTGAAAACTGCTCCCCTATCTGAGATCCAGTGTCCAGGAATTCCATGATATTTAAAGACCACCTTGAGGAATAGCCACGCAAGTTCAGAAGCTGTGATAGTCTCATTGCAAGGCTC-AAAGTGTGCCATTTTTGTGAGCCTTTCTACCACCACAAGGATAGAGTCATAAGGGGTAGCACCCCCTTTTGGGATAGAAGGAGGCAACTTGACTATAAAGTCAATGGATATGGAGTCCCATGGGCGTTCTGGTATAGGTAGAGGCTGCAAGAGGCCATAGGGCTTTTGCCGTGTAGGTTTGTTCAAGTTGCAAGTAGTGCAAGAAGATATATAGTCTTGAAGAGTAGTCCTTAGACTAGGCCAGTAGAACTTTCTTGTTAGAAGTTCATAAGTTTTTGCAAAGCCAAAGTGCCCTGCAGCTGGAGCATCATGGAACTGCTGTAGGAGGTGTAGCTGTAATCGTTTATCCCTTGGGACATAGATATAGTTCTTGAATAAGAGAAGTCCATGCTGA-TTTTTTGAGAAATTCTGTAGTCCAACTTTCTCAAGAGAGGAACCTTTCTTCTGGAGGTATTCCAAAGTTCTTTTCGCAAAGGGATCATGGTTGTAAGCATCTTTGAATGCTTTAAGAAGTGTTGCTGAGGGTGTATAGTCTTTAAAGGTCTCTGGTTCCTGAGAAGAGGTAATGGGGGCAACTTGGTCTTGAGGGGATAAGTTTACCCCTAAGTCCTCTGTAGTACTAGGGTTGCTTAAAGATGCTGCTATAAGCTTTGCTGAGTCTAGCAGAGCCTTTGTATTGCTAGTTTTAGCAGAATCTTGGTAGTCATGTCTTCTTGAGAGGAGATCTGCTCTTTGATTCTTGGCCCCTGAGACATGTTTTATAACAAAGTCAAAACCTCCTAGTTGTTCAGACCACCTTGCTTGTCGTCTATTGAGCTGTTTAGTGGTTGTAAAGGTCAAGAGGTTTGA-ATGGTCACTGT--AAATAGTGATAGGATAGTTTGCCCCTTCAAGGTAGCATCTCCAATGCTTTAGAGAACATACTATGGCAAGCAGTTCCTTGTCTGTAATGGGATAGTTTTGTTCAGCTGCTGATAGC-TTTCTTGAGT-AAAATGCCACAGGCTGTAGCTCTTCTTGTTTGTC-TTTTGGAGCTTGGTATAAGATTCCAGAAATAGCAAAA-TCTGAGGCATCTGTCTCAAGAGTGGCAGGTTTCAAGGGGTTAAAGTGTAGTAACATTTTCCCTTCTTTAAATTCTCCTTTAAGAGCATCGAAAGCA-TCTTGCTGTGTCTTATCCCAGTGATACAAAGTGTCCTTGTGAAGTAATTGAGTAAGGGGTAAAGCCAAGGATGTATATCTTGGTATAAACCTCCTGTAATAGTTGGCAAACCCAAGGAAAGACTGAACCTCTTTAATGCTGGAAGGAATAGGCCACGTTTGTACTGCTTTTGTCTTTTCAGGGTCCATCTGAATGCCTTCTGTTGAAATTCTATGTCCCAAGAAATCAACTTGAGACATATGGAAAAGACATTTCTCAAGTTTGCAAAAGAGTTGTGCTTGAGATAGCTTCTCTAAGACTTGTCTAACATGTAGAACATGCTCTTGAGTGTCTAAAGAGTATATAAGAATGTCGTCTAAGTAGACAACAACAAAGATATCCAAGTAAGGTCTTAGAATATCATTCATGAGAGCTTGGAAAGAAGCAGGTGCATTGGCAAGCCCAAAAGGCATTACCTGGTATTCAAAATGACCATAGCGTGTTCTGAATGCTGTCTTCCACTCATCACCTTCCTTGATGCGTATCAGGTTATAAGCTCCCCTGAGATCTAACTTGGTAAAGATCCTTGCTGAAGAGAGCCTATCTATGAGCTCAGGGATAAGGGGTAAAGCATATCTGTTTTTAACAGTGACTGCATTAAGGCCCCTATAATCAACACAGAGACGCAAGGAGCCATCTTTCTTCTTGACAAAGAGAATGGGAGCTCCTGCTGGTGAGGAAGAAGGTCTGATAAAGCCAGAACTAAGGTTCTCATCTAGGTATTCTCTGAGAGTTTTCAGCTCTAATTCAGATAGAGAGTAGATAGGGCCGTAGGGAGGCATTGAGCCTTCTGCGAGTGGTATCTCATGGTCATAAGGCTGGTGCTTTGGCAGAATTGATGCCTTTGCCTTGTCAAAAAGATGTTGGTAGTCTTGGTATGGTAAAGGCAAAATGACCTCCTGAGATGATTTCTCCAAATCTGAAGTAGCTGCTATCTCCAGTACAGGTTGGAAAGGTTTAACCCATATCAGAGATGATATATCGTCCATAGTTTGGTC-AAAATCCTTGATCTGGGACAAGTTTGAGTCTTGGACCTGAATAGGGGTAACTGAGGCTTGAAGGGTTTTTTCAGTATTGAGCTCAGGATTTGAGCTAAACCCAAGCGATAAATGCTTCCAATTGATAGTTGGATCATGCCTTTGAAGCCATGGAAGACCTAGGATAACT-GGGTACTTCATTGGTATAACATCTAAAGAGATGGTGTCTGAAAATGTTGATTTTCCTAGGGGAATCTCAAGTTTGAGTACTGGGGTGTTGCAGGTAATGGAACCTGAACTGATAGGAGTTCCATCAATGACTCGGAGCAACTCTGGAGTGCGTTTGGGAATTGTAGGTAACTGGTGTGTCAAGATGAGGTCTTGAGATATAAAGTTGCCTGTTGCCCCTGAGTCTATCATAGCCCTTGTAGACAACACCTGTTGTTTGAAATGGAGTTGAATAGGGATTAACAGGTGTGTGAGACTCTGAGAAAGCACCATCGACACATCTTTGTTGTCTAGGGGAGAAGTTATAGTCTCAGTTGAAGTTGTGCCTGCTAGGGATTTTTCAAGTTTTTCAGGAATAGCAGTTGTGACTGTGTCTGAGGCTGCTATATGTTTTGAATCAGCACTCCCCCGTGCTGAATAGCACTCCTGAATTCTGTGTCCCCCTTTGCCACAGTATAAACAAAGGTTGTTGTCCATTCTGTGTTTTCTTTCTTGAGGGGTAAGTTTACCCCTTTTCAGTTTTTGAGGGTATCCTGTAGGCTGAGGTGCTGGATTTGCTGTAGATCTCTTTATAGAGGCGTCTAAGTCCATAGGTTCAGGTGCTGAGTCCTTAGCAGTTGGTGTAGAGGTGTAATTGTTGAAATTTCTTGTTGGATGCCAGTCTTGGTTCTTCTCCTTTCTTCTTTCAAAAAGCCTATCATCAAGTCTGACAGCTTTCTCTATAAGCGTTTGAAGTGTTGTAGGGCGTTCTTCTTTGCTGAGTTCATCCTTAATAGAGCTCTTGAGCCCTTGGTAGTAAGTGAAGACTAAGGCTTCTTCATTCCAAGTCAAGTGAGAAGTGATTCTCCTAAATTCTGTTGTATACTGAGCAGCAGAGGTCTTTTGACATAGCTTCTGTAGCTCTCTTTCTGCTGTAGCAGTTTCGTTGATGTCTCCAAAGGTCCTGGTAAGTTCCTCTTGAAACTGGTCATAAGAGGTAATCAAAGGTGTAGTGGTATTTTGGTTGTTGCCACTAAGTCTTCTAAGATATGGCTCAAAGAAGTTGAATGCAGATCCACGGAGGTAGCTGGCAGCAAAATAGATCTTCTGAATGTCTGAGGTGAACTGATGAGGCCTGAGGGTGAAGTAGATGTCCAGTTGCATAAGAAATCCCTTCAACTTCCTCCTGTCTCCATGGTATAAATCTGGTGTTTGCACTTTAGGAAGTGCACCTGGGGTACTCGAAATAGCCAGAGGAGCTGTGGGAAGCTCTGTATGATGTGTCTGAGTTGAAGATTGTGTTGCTGAAGTGTTGGCTTGAAAGGTGTTTTCCAAATTCTCAAGTTTGTTTGCTATAGTTTGTATAAAGGCAAACAGTTGTTGCATCTGCTGTTCAGCAGTAGTTGTAGGAGCTTGGTCATCCTCCATTGTAGTATCGAAGTGCTGCTATAGAAATAGTTGAAGCTT-GAAGCAGACAAGGTGTAATGGTGGGTGCACCAGATATGAGAATCTAGCCACCCAAGGAAGGGATGAATTTACTAAGACAACACACTGTCTTAGGAAACAGAGCCAAAGGGTTGTAGCTTAGACTATTCCACAACGCAGCAATCAGGTGTATGATGTGGTGAAGTGGTTTAGACAAGTTGCAACAAATGTTGAGTCTGAGAACTCAGGGGTAAGTCAGAGGTTAGCACCTCACTGACTTTTC-AAAAATAGAGAATAACAAGATCAATGCTTGGAAGCTTGTAAAAGACGTGGAAGTATGTGATAGT----------------------------------------------------------------------------------------------------------------------------------------------------------------------------------------------------------------------------------------------------------------------------------------------------------------------------------------------------------------------------------------------------------------------------------------------------------------------------------------------------------------------------------------------------------------------------------------------------------------------------------------------------------------------------------------------------------------------------------------------------------------------------------------------------------------------------------------------------------------------------------------------------------------------------------------------------------------------------------------------------------------------------------------------------------------------------------------------------------------------------------------------------------------------------------------------------------------------------------------------------------------------------------------------------------------------------------------------------------------------------------------------------------------------------------------------------------------------------------------------------------------------------------------------------------------------------------------------------------------------------------------------------------------------------------------------------------------------------------------------------------------------------------------------------------------------------------------------------------------------------------------------------------------------------------------------------------------------------------------------------------------------------------------------------------------------------------------------------------------------------------------------------------------------------------------------------------------------------------------------------------------------------------------------------------------------------------------------------------------------------------------------------------------------------------------------------------------------------------------------------------------------------
>LAJJ01000020.1:847052-851502
------------------------------------------------------------------------------------------------------------------------------------------------------------------------------------------------------------------------------------------------------------------------------------------------------------------------------------------------------------------------------------GTAAG-----------------------------------------------------------------------------------------------------------------------------------------------------------------------------------------------------------------------------------------------------------------------------------------------------------------------------------------------------------------------------------------------------------------------------------------------------------------------------------------------------------------------------------------------------------------------------------------------------------------------------------------------------------------------------------------------------------------------------------------------------------------------------------------------------------------------------------------------------------------------------------------------------------------------------------------------------------------------------------------------------------------------------------------------------------------------------------------------------------------------------------------------------------------------------------------------------------------------------------------------------------------------------------------------------------------------------------------------------------------------------------------------------------------------------------------------------------------------------------------------------------------------------------------------------------------------------------------------------------------------------------------------------------------------------------------------------------------------------------------------------------------------------------------------------------------------------------------------------------------------------------------------------------------------------------------------------------------------------------------------------------------------------------------------------------------------------------------------------------------------------------------------------------------------------------------------------------------------------------------------------------------------------------------------------------------------------------------------------------------------------------------------------------------------------------------------------------------------------------------------------------------------------------------------------------------------------------------------------------------------------------------------------------------------------------------------------------CAAATTCTGCAAGATGGAGAAGATCTGCCCAGTTGTCTTGAGCATAGTTTGTATAAATTCTTAGATATTGTTCAAGTACAGAGTTGACTCTCTCTGTCTGGCCATCTGTTTGAGGGTGATAAGCTGTAGAGAAGCGTTGTTCCATGTTTAAGAGTTTAGAGAACTCCTTAAAAAAGTTTGAAGTGAAAACTGCTCCCCTATCTGAGATCCAGTGTCCAGGAATTCCATGATATTTAAAGACCACCTTGAGGAATAGCCACGCAAGTTCAGAAGCTGTGATAGTCTCATTGCAAGGCTC-AAAGTGTGCCATTTTTGTGAGCCTTTCTACCACCACAAGGATAGAGTCATAAGGGGTAGCACCCCCTTTTGGGATAGAAGGAGGCAACTTGACTATAAAGTCAATGGATATGGAGTCCCATGGGCGTTCTGGTATAGGTAGAGGCTGCAAGAGGCCATAGGGCTTTTGCCGTGTAGGTTTGTTCAAGTTGCAAGTAGTGCAAGAAGATATATAGTCTTGAAGAGTAGTCCTTAGACTAGGCCAGTAGAACTTTCTTGTTAGAAGTTCATAAGTTTTTGCAAAGCCAAAGTGCCCTGCAGCTGGAGCATCATGGAACTGCTGTAGGAGGTGTAGCTGTAATCGTTTATCCCTTGGGACATAGATATAGTTCTTGAATAAGAGAAGTCCATGCTGA-TTTTTTGAGAAATTCTGTAGTCCAACTTTCTCAAGAGAGGAACCTTTCTTCTGGAGGTATTCCAAAGTTCTTTTCGCAAAGGGATCATGGTTGTAAGCATCTTTGAATGCTTTAAGAAGTGTTGCTGAGGGTGTATAGTCTTTAAAGGTCTCTGGTTCCTGAGAAGAGGTAATGGGGGCAACTTGGTCTTGAGGGGATAAGTTTACCCCTAAGTCCTCTGTAGTACTAGGGTTGCTTAAAGATGCTGCTATAAGCTTTGCTGAGTCTAGCAGAGCCTTTGTATTGCTAGTTTTAGCAGAATCTTGGTAGTCATGTCTTCTTGAGAGGAGATCTGCTCTTTGATTCTTGGCCCCTGAGACATGTTTTATAACAAAGTCAAAACCTCCTAGTTGTTCAGACCACCTTGCTTGTCGTCTATTGAGCTGTTTAGTGGTTGTAAAGGTCAAGAGGTTTGA-ATGGTCACTGT--AAATAGTGATAGGATAGTTTGCCCCTTCAAGGTAGCATCTCCAATGCTTTAGAGAACATACTATGGCAAGCAGTTCCTTGTCTGTAATGGGATAGTTTTGTTCAGCTGCTGATAGC-TTTCTTGAGT-AAAATGCCACAGGCTGTAGCTCTTCTTGTTTGTC-TTTTGGAGCTTGGTATAAGATTCCAGAAATAGCAAAA-TCTGAGGCATCTGTCTCAAGAGTGGCAGGTTTCAAGGGGTTAAAGTGTAGTAACATTTTCCCTTCTTTAAATTCTCCTTTAAGAGCATCGAAAGCA-TCTTGCTGTGTCTTATCCCAGTGATACAAAGTGTCCTTGTGAAGTAATTGAGTAAGGGGTAAAGCCAAGGATGTATATCTTGGTATAAACCTCCTGTAATAGTTGGCAAACCCAAGGAAAGACTGAACCTCTTTAATGCTGGAAGGAATAGGCCACGTTTGTACTGCTTTTGTCTTTTCAGGGTCCATCTGAATGCCTTCTGTTGAAATTCTATGTCCCAAGAAATCAACTTGAGACATATGGAAAAGACATTTCTCAAGTTTGCAAAAGAGTTGTGCTTGAGATAGCTTCTCTAAGACTTGTCTAACATGTAGAACATGCTCTTGAGTGTCTAAAGAGTATATAAGAATGTCGTCTAAGTAGACAACAACAAAGATATCCAAGTAAGGTCTTAGAATATCATTCATGAGAGCTTGGAAAGAAGCAGGTGCATTGGCAAGCCCAAAAGGCATTACCTGGTATTCAAAATGACCATAGCGTGTTCTGAATGCTGTCTTCCACTCATCACCTTCCTTGATGCGTATCAGGTTATAAGCTCCCCTGAGATCTAACTTGGTAAAGATCCTTGCTGAAGAGAGCCTATCTATGAGCTCAGGGATAAGGGGTAAAGCATATCTGTTTTTAACAGTGACTGCATTAAGGCCCCTATAATCAACACAGAGACGCAAGGAGCCATCTTTCTTCTTGACAAAGAGAATGGGAGCTCCTGCTGGTGAGGAAGAAGGTCTGATAAAGCCAGAACTAAGGTTCTCATCTAGGTATTCTCTGAGAGTTTTCAGCTCTAATTCAGATAGAGAGTAGATAGGGCCGTAGGGAGGCATTGAGCCTTCTGCGAGTGGTATCTCATGGTCATAAGGCTGGTGCTTTGGCAGAATTGATGCCTTTGCCTTGTCAAAAAGATGTTGGTAGTCTTGGTATGGTAAAGGCAAAATGACCTCCTGAGATGATTTCTCCAAATCTGAAGTAGCTGCTATCTCCAGTACAGGTTGGAAAGGTTTAACCCATATCAGAGATGATATATCGTCCATAGTTTGGTC-AAAATCCTTGATCTGGGACAAGTTTGAGTCTTGGACCTGAATAGGGGTAACTGAGGCTTGAAGGGTTTTTTCAGTATTGAGCTCAGGATTTGAGCTAAACCCAAGCGATAAATGCTTCCAATTGATAGTTGGATCATGCCTTTGAAGCCATGGAAGACCTAGGATAACT-GGGTACTTCATTGGTATAACATCTAAAGAGATGGTGTCTGAAAATGTTGATTTTCCTAGGGGAATCTCAAGTTTGAGTACTGGGGTGTTGCAGGTAATGGAACCTGAACTGATAGGAGTTCCATCAATGACTCGGAGCAACTCTGGAGTGCGTTTGGGAATTGTAGGTAACTGGTGTGTCAAGATGAGGTCTTGAGATATAAAGTTGCCTGTTGCCCCTGAGTCTATCATAGCCCTTGTAGACAACACCTGTTGTTTGAAATGGAGTTGAATAGGGATTAACAGGTGTGTGAGACTCTGAGAAAGCACCATCGACACATCTTTGTTGTCTAGGGGAGAAGTTATAGTCTCAGTTGAAGTTGTGCCTGCTAGGGATTTTTCAAGTTTTTCAGGAATAGCAGTTGTGACTGTGTCTGAGGCTGCTATATGTTTTGAATCAGCACTCCCCCGTGCTGAATAGCACTCCTGAATTCTGTGTCCCCCTTTGCCACAGTATAAACAAAGGTTGTTGTCCATTCTGTGTTTTCTTTCTTGAGGGGTAAGTTTACCCCTTTTCAGTTTTTGAGGGTATCCTGTAGGCTGAGGTGCTGGATTTGCTGTAGATCTCTTTATAGAGGCGTCTAAGTCCATAGGTTCAGGTGCTGAGTCCTTAGCAGTTGGTGTAGAGGTGTAATTGTTGAAATTTCTTGTTGGATGCCAGTCTTGGTTCTTCTCCTTTCTTCTTTCAAAAAGCCTATCATCAAGTCTGACAGCTTTCTCTATAAGCGTTTGAAGTGTTGTAGGGCGTTCTTCTTTGCTGAGTTCATCCTTAATAGAGCTCTTGAGCCCTTGGTAGTAAGTGAAGACTAAGGCTTCTTCATTCCAAGTCAAGTGAGAAGTGATTCTCCTAAATTCTGTTGTATACTGAGCAGCAGAGGTCTTTTGACATAGCTTCTGTAGCTCTCTTTCTGCTGTAGCAGTTTCGTTGATGTCTCCAAAGGTCCTGGTAAGTTCCTCTTGAAACTGGTCATAAGAGGTAATCAAAGGTGTAGTGGTATTTTGGTTGTTGCCACTAAGTCTTCTAAGATATGGCTCAAAGAAGTTGAATGCAGATCCACGGAGGTAGCTGGCAGCAAAATAGATCTTCTGAATGTCTGAGGTGAACTGATGAGGCCTGAGGGTGAAGTAGATGTCCAGTTGCATAAGAAATCCCTTCAACTTCCTCCTGTCTCCATGGTATAAATCTGGTGTTTGCACTTTAGGAAGTGCACCTGGGGTACTCGAAATAGCCAGAGGAGCTGTGGGAAGCTCTGTATGATGTGTCTGAGTTGAAGATTGTGTTGCTGAAGTGTTGGCTTGAAAGGTGTTTTCCAAATTCTCAAGTTTGTTTGCTATAGTTTGTATAAAGGCAAACAGTTGTTGCATCTGCTGTTCAGCAGTAGTTGTAGGAGCTTGGTCATCCTCCATTGTAGTATCGAAGTGCTGCTATAGAAATAGTTGAAGCTT-GAAGCAGACAAGGTGTAATGGTGGGTGCACCAGATATGAGAATCTAGCCACCCAAGGAAGGGATGAATTTACTAAGACAACACACTGTCTTAGGAAACAGAGCCAAAGGGTTGTAGCTTAGACTATTCCACAACGCAGCAATCAGGTGTATGATGTGGTGAAGTGGTTTAGACAAGTTGCAACAAATGTTGAGTCTGAGAACTCAGGGGTAAGTCAGAGGTTAGCACCTCACTGACTTTTC-AAAAATAGAGAATAACAAGATCAATGCTTGGAAGCTTGTAAAAGACGTGGAAGTATGTGATAG-----------------------------------------------------------------------------------------------------------------------------------------------------------------------------------------------------------------------------------------------------------------------------------------------------------------------------------------------------------------------------------------------------------------------------------------------------------------------------------------------------------------------------------------------------------------------------------------------------------------------------------------------------------------------------------------------------------------------------------------------------------------------------------------------------------------------------------------------------------------------------------------------------------------------------------------------------------------------------------------------------------------------------------------------------------------------------------------------------------------------------------------------------------------------------------------------------------------------------------------------------------------------------------------------------------------------------------------------------------------------------------------------------------------------------------------------------------------------------------------------------------------------------------------------------------------------------------------------------------------------------------------------------------------------------------------------------------------------------------------------------------------------------------------------------------------------------------------------------------------------------------------------------------------------------------------------------------------------------------------------------------------------------------------------------------------------------------------------------------------------------------------------------------------------------------------------------------------------------------------------------------------------------------------------------------------------------------------------------------------------------------------------------------------------------------------------------------------------------------------------------------------------------
>LAJJ01000004.1:332656-337106
------------------------------------------------------------------------------------------------------------------------------------------------------------------------------------------------------------------------------------------------------------------------------------------------------------------------------------------------------------------------------------GTAAG-----------------------------------------------------------------------------------------------------------------------------------------------------------------------------------------------------------------------------------------------------------------------------------------------------------------------------------------------------------------------------------------------------------------------------------------------------------------------------------------------------------------------------------------------------------------------------------------------------------------------------------------------------------------------------------------------------------------------------------------------------------------------------------------------------------------------------------------------------------------------------------------------------------------------------------------------------------------------------------------------------------------------------------------------------------------------------------------------------------------------------------------------------------------------------------------------------------------------------------------------------------------------------------------------------------------------------------------------------------------------------------------------------------------------------------------------------------------------------------------------------------------------------------------------------------------------------------------------------------------------------------------------------------------------------------------------------------------------------------------------------------------------------------------------------------------------------------------------------------------------------------------------------------------------------------------------------------------------------------------------------------------------------------------------------------------------------------------------------------------------------------------------------------------------------------------------------------------------------------------------------------------------------------------------------------------------------------------------------------------------------------------------------------------------------------------------------------------------------------------------------------------------------------------------------------------------------------------------------------------------------------------------------------------------------------------------------------CAAATTCTGCAAGATGGAGAAGATCTGCCCAGTTGTCTTGAGCATAGTTTGTATAAATTCTTAGATATTGTTCAAGTACAGAGTTGACTCTCTCTATCTGGCCATCTGTTTGAGGGTGATAAGCTGTAGAGAAGCGTTGTTCCATGTTTAAGAGTTTAGAGAACTCCTTAAAAAAGTTTGAAGTGAAAACTGCTCCCCTATCTGAGATCCAGTGTCCAGGAATTCCATGATATTTAAAGACCACCTTGAGGAATAGCCACGCAAGTTCAGAAGCTGTGATAGTCTCATTGCAAGGCTC-AAAGTGTGCCATTTTTGTGAGCCTTTCTACCACCACAAGGATAGAGTCATAAGGGGTAGCACCCCCTTTTGGGATAGAAGGAGGCAACTTGACTATAAAGTCAATGGATATGGAGTCCCATGGGCGTTCTGGTATAGGTAGAGGCTGCAAGAGGCCATAGGGCTTTTGCCGTGTAGGTTTGTTCAAGTTGCAAGTAGTGCAAGAAGATATATAGTCTTGAAGAGTAGTCCTTAGACTAGGCCAGTAGAACTTTCTTGTTAGAAGTTCATAAGTTTTTGCAAAGCCAAAGTGCCCTGCAGCTGGAGCATCATGGAACTGCTGTAGGAGGTGTAGCTGTAATCGTTTATCCCTTGGGACATAGATATAGTTCTTGAATAAGAGAAGTCCATGCTGA-TTTTTTGAGAAATTCTGTAGTCCAACTTTCTCAAGAGAGGAACCTTTCTTCTGGAGGTATTCCAAAGTTCTTTTCGCAAAGGGATCATGGTTGTAAGCATCTTTGAATGCTTTAAGAAGTGTTGCTGAGGGTGTATAGTCTTTAAAGGTCTCTGGTTCCTGAGAAGAGGTAATTGGGGCAACTTGGTCTTGAGGGGATAAGTTTACCCCTAAGTCCTCTGTAGTACTAGGGTTGCTTAAAGATGCTGCTATAAGCTTTGCTGAGTCTAGCAGAGCCTTTGTATTGCTAGTTTTAGCAGAATCTTGGTAGTCATGTCTTCTTGAGAGGAGATCTGCTCTTTGATTCTTGGCCCCTGAGACATGTTTTATAACAAAGTCAAAACCTCCTAGTTGTTCAGACCACCTTGCTTGTCGTCTATTGAGCTGTTTAGTGGTTGTAAAGGTCAAGAGGTTTGA-ATGGTCACTGT--AAATAGTGATAGGATAGTTTGCCCCTTCAAGGTAGCATCTCCAATGCTTTAGAGAACATACTATGGCAAGCAGTTCCTTGTCTGTAATGGGATAGTTTTGTTCAGCTGCTGATAGC-TTTCTTGAGT-AAAATGCCACAGGCTGTAGCTCTTCTTGTTTGTC-TTTTGGAGCTTGGTATAAGATTCCAGAAATAGCAAAA-TCTGAGGCATCTGTCTCAAGAGTGGCAGGTTTCAAGGGGTTAAAGTGTAGTAACATTTTCCCTTCTTTAAATTCTCCTTTAAGAGCATCGAAAGCA-TCTTGCTGTGTCTTATCCCAGTGATACAAAGTGTCCTTGTGAAGTAATTGAGTAAGGGGTAAAGCCAAGGATGTATATCTTGGTATAAACCTCCTGTAATAGTTGGCAAACCCAAGGAAAGACTGAACCTCTTTAATGCTGGAAGGAATAGGCCACGTTTGTACTGCTTTTGTCTTTTCAGGGTCCATCTGAATGCCTTCTGTTGAAATTCTATGTCCTAAGAAATCAACTTGAGACATATGGAAAAGACATTTCTCAAGTTTGCAAAAGAGTTGTGCTTGAGATAGCTTCTCTAAGACTTGTCTAACATGTAGAACATGCTCTTGAGTGTCTAAAGAGTATATAAGAATGTCGTCTAAGTAGACAACAACAAAGATATCCAAGTAAGGTCTTAGAATATCATTCATGAGAGCTTGGAAAGAAGCAGGTGCATTGGCAAGCCCAAAAGGCATTACCTGGTATTCAAAATGACCATAGCGTGTTCTGAATGCTGTCTTCCACTCATCACCTTCCTTGATGCGTATCAGGTTATAAGCTCCCCTGAGATCTAACTTGGTAAAGATCCTTGCTGAAGAGAGCCTATCTATGAGCTCAGGGATAAGGGGTAAAGCATATCTGTTTTTAACAGTGACTGCATTAAGGCCCCTATAATCAACACAGAGACGCAAGGAGCCATCTTTCTTCTTGACAAAGAGAATGGGAGCTCCTGCTGGTGAGGAAGAAGGTCTGATAAAGCCAGAACTAAGGTTCTCATCTAGGTATTCTCTGAGAGTTTTCAGCTCTAATTCAGATAGAGAGTAGATAGGGCCGTAGGGAGGCATTGAGCCTTCTGCGAGTGGTATCTCATGGTCATAAGGCTGGTGCTTTGGCAGAATTGATGCCTTTGCCTTGTCAAAAAGATGTTGGTAGTCTTGGTATGCTAAAGGCAAAATGACCTCCTGAGATGATTTCTCCAAATCTGAAGTAGCTGCTATCTCCAGGACAGGTTGGAAAGGTTTAACCCATATCAGAGATGATATATCGTCCATAGTTTGGTC-AAAATCCTTGATCTGGGACAAGTTTGAGTCTTGGACCTGAATAGGGGTAACTGAGGCTTGAAGGGTTTTTTCAGTATTGAGCTCAGGATTTGAGCTAAACCCAAGCGATAAATGCTTCCAATTGATAGTTGGATCATGCCTTTGAAGCCATGGAAGACCTAGGATAACT-GGGTACTTCATTGGTATAACATCTAAAGAGATGGTGTCTGAAAATGTTGATTTTCCTAGGGGAATCTCAAGTTTGAGTACTGGGGTGTTGCAGGTAATGGAACCTGAACTGATAGGAGTTCCATCAATGACTCGGAGCAACTCTGGAGTGCGTTTGGGAATTGTAGGTAACTGGTGTGTCAAGATGAGGTCTTGAGATATAAAGTTGCCTGTTGCCCCTGAGTCTATCATAGCCCTTGTAGACAACACCTGTTGTTTGAAATGGAGTTGAATAGGGATTAACAGGTGTGTGAGACTCTGAGAAAGCACCATCGACACATCTTTGTTGTCTAGGGGAGAAGTTATAGTCTCAGTTGAAGTTGTGCCTGCTAGGGATTTTTCAAGTTTTTCAGGAATAGCAGTTGTGACTGTGTCTGAGGCTGCTATATGTTTTGAATCAGCACTCCCCCGTGCTGAATAGCACTCCTGAATTCTGTGTCCCCCTTTGCCACAGTATAAACAAAGGTTGTTGTCCATTCTGTGTTTTCTTTCTTGAGGGGTAAGTTTACCCCTTTTCAGTTTTTGAGGGTATCCTGTAGGCTGAGGTGCTGGATTTGCTGTAGATCTCTTTATAGAGGCGTCTAAGTCCATAGGTTCAGGTGCTGAGTCCTTAGCAGTTGGTGTAGAGGTGTAATTGTTGAAATTTCTTGTTGGATGCCAGTCTTGGTTCTTCTCCTTTCTTCTTTCAAAAAGCCTATCATCAAGTCTGACAGCTTTCTCTATAAGCATTTGAAGTGTTGTAGGGCGTTCTTCTTTGCTGAGTTCATCCTTAATAGAGCTCTTGAGCCCTTGGTAGTAAGTGAAGACTAAGGCTTCTTCATTCCAAGTCAAGTGAGAAGTGATTCTCCTAAATTCTGTTGTATACTGAGCAGCAGAGGTCTTTTGACATAGCTTCTGTAGCTCTCTTTCTGCTGTAGCAGTTTCGTTAATGTCTCCAAAGGTCCTGGTAAGTTCCTCTTGAAACTGGTCATAAGAGGTAATCAAAGGTGTAGTGGTATTTTGGTTGTTGCCACTAAGTCTTCTAAGATATGGCTCAAAGAAGTTGAATGCAGATCCACGGAGGTAGCTGGCAGCGAAATAGATCTTCTGAATGTCTGAGGTGAACTGATGAGGCCTGAGGGTGAAGTAGATGTCCAGTTGCATAAGAAATCCCTTCAACTTCCTCCTGTCTCCATGGTATAAATCTGGTGTTTGCATTTTAGGAAGTGCACCTGGGGTACTCGAAATAGCCAGAGGAGCTGTGGGAAGCTCTGTATGATGTGTCTGAGTTGAAGATTGTGTTGCTGAAGTGTTGGCTTGAAAGGTGTTTTCCAAATTCTCAAGTTTGTTTGCTATAGCTTGTATAAAGGCAAACAGTTGTTGCATCTGCTGTTCAGCAGTAGTTGTAGGAGCTTGGTCGTCCTCCATTGTAGTATCGAAGTGCTGCTATAGAAATAGTTGAAGCTT-GAAGCAGGCAAGGTGTAATGGTGGGTGCACCAGATATGAGAATCTAGCCACCCAAGGAAGGGATGAATTTACTAAGACAACACACTGTCTTAGGAAACAGAGCCAAAGGGTTGTAGCTTAGACTATTCCACAACGCAGCAATCAGGTGTATGATGTGGTGAAGTGGTTTAGACAAGTTGCAACAAATGTTGAGTCTGAGAACTCAGGGGTAAGTCAGAGGTTAGCACCTCACTGACTTTTC-AAAAACAGAGAATAACAAGATCAATGCTTGGAAGCTTGGAAAAGACGTAGAAGTATGTGCTAG-----------------------------------------------------------------------------------------------------------------------------------------------------------------------------------------------------------------------------------------------------------------------------------------------------------------------------------------------------------------------------------------------------------------------------------------------------------------------------------------------------------------------------------------------------------------------------------------------------------------------------------------------------------------------------------------------------------------------------------------------------------------------------------------------------------------------------------------------------------------------------------------------------------------------------------------------------------------------------------------------------------------------------------------------------------------------------------------------------------------------------------------------------------------------------------------------------------------------------------------------------------------------------------------------------------------------------------------------------------------------------------------------------------------------------------------------------------------------------------------------------------------------------------------------------------------------------------------------------------------------------------------------------------------------------------------------------------------------------------------------------------------------------------------------------------------------------------------------------------------------------------------------------------------------------------------------------------------------------------------------------------------------------------------------------------------------------------------------------------------------------------------------------------------------------------------------------------------------------------------------------------------------------------------------------------------------------------------------------------------------------------------------------------------------------------------------------------------------------------------------------------------------------
>LAJJ01000020.1:660199-664649
------------------------------------------------------------------------------------------------------------------------------------------------------------------------------------------------------------------------------------------------------------------------------------------------------------------------------------------------------------------------------------GTAAG-----------------------------------------------------------------------------------------------------------------------------------------------------------------------------------------------------------------------------------------------------------------------------------------------------------------------------------------------------------------------------------------------------------------------------------------------------------------------------------------------------------------------------------------------------------------------------------------------------------------------------------------------------------------------------------------------------------------------------------------------------------------------------------------------------------------------------------------------------------------------------------------------------------------------------------------------------------------------------------------------------------------------------------------------------------------------------------------------------------------------------------------------------------------------------------------------------------------------------------------------------------------------------------------------------------------------------------------------------------------------------------------------------------------------------------------------------------------------------------------------------------------------------------------------------------------------------------------------------------------------------------------------------------------------------------------------------------------------------------------------------------------------------------------------------------------------------------------------------------------------------------------------------------------------------------------------------------------------------------------------------------------------------------------------------------------------------------------------------------------------------------------------------------------------------------------------------------------------------------------------------------------------------------------------------------------------------------------------------------------------------------------------------------------------------------------------------------------------------------------------------------------------------------------------------------------------------------------------------------------------------------------------------------------------------------------------------------CAAATTCTGCAAGATGGAGAAGATCTGCCCAGTTGTCTTGAGCATAGTTTGTATAAATTCTTAGATATTGTTCAAGTACAGAGTTGACTCTCTCTGTCTGGCCATCTGTTTGAGGGTGATAAGCTGTAGAGAAGCGTTGTTCCATGTTTAAGAGTTTAGAGAACTCCTTAAAAAAGTTTGAAGTGAAAACTGCTCCCCTATCTGAGATCCAGTGTCCAGGAATTCCATGATATTTAAAGACCACCTTGAGGAATAGCCACGCAAGTTCAGAAGCTGTGATAGTCTCATTGCAAGGCTC-AAAGTGTGCCATTTTTGTGAGCCTTTCTACCACCACAAGGATAGAGTCATAAGGGGTAGCACCCCCTTTTGGGATAGAAGGAGGCAACTTGACTATAAAGTCAATGGATATGGAGTCCCATGGGCGTTCTGGTATAGGTAGAGGCTGCAAGAGGCCATAGGTCTTTTGCCGTGTAGGTTTGTTCAAGTTGCAAGTAGTGCAAGAAGATATATAGTCTTGAAGAGTAGTCCTTAGACTAGGCCAGTAGAACTTTCTTGTTAGAAGTTCATAAGTTTTTGCAAAGCCAAAGTGCCCTGCAGCTGGAGCATCATGGAACTGCTGTAGGAGGTGTAGCTGTAATCGTTTATCCCTTGGGACATAGATATAGTTCTTGAATAAGAGAAGTCCATGCTGA-TTTTTTGAGAAATTCTGTAGTCCAACTTTCTCAAGAGAGGAACCTTTCTTCTGGAGGTATTCCAAAGTTCTTTTCGCAAAGGGATCATGGTTGTAAGCATCTTTGAATGCTTTAAGAAGTGTTGCTGAGGGTGTATAGTCTTTAAAGGTCTCTGGTTCCTGAGAAGAGGTAATGGGGGCAACTTGGTCTTGAGGGGATAAGTTTACCCCTAAGTCCTCTGTAGTACTAGGGTTGCTTAAAGATGCTGCTATAAGCTTTGCTGAGTCTAGCAGAGCCTTTGTATTGCTAGTTTTAGCAGAATCTTGGTAGTCATGTCTTCTTGAGAGGAGATCTGCTCTTTGATTCTTGGCCCCTGAGACATGTTTTATAACAAAGTCAAAACCTCCTAGTTGTTCAGACCACCTTGCTTGTCGTCGATTGAGCTGTTTAGTGGTTGTAAAGGTCAAGAGATTTGA-ATGGTCACTGT--AAATAGTGATAGGATAGTTTGCCCCTTCAAGGTAGCATCTCCAATGCTTTAGAGAACATACTATGGCAAGCAGTTCCTTGTCTGTAATGGGATAGTTTTGTTCAGCTGCTGATAGC-TTTCTTGAGT-AAAATGCCACAGGCTGTAGCTCTTCTTGTTTGTC-TTTTGGAGCTTGGTATAAGATTCCAGAAATGGCAAAA-TCTGAGGCACCTGTCTCAAGAGTGGCAGGTTTCAAGGGGTTAAAGTGTAGTAACATTTTCCCTTCTTTAAATTCTCCTTTAAGAGCATCGAAAGCA-TCTTGCTGTGTCTTATCCCAGTGATACAAAGTGTCCTTGTGAAGTAATTGAGTAAGGGGTAAAGCCAAGGATGTATATCTTGGTATAAACCTCCTGTAATAGTTGGCAAACCCAAGGAAAGACTGAACCTCTTTAATGCTGGAAGGAATAGGCCACGTTTGTACTGCTTTTGTCTTTTCAGGGTCCATCTGAATGCCTTCTGTTGAAATTCTATGTCCTAAGAAATCAACTTGAGACATATGGAAAAGACATTTCTCAAGTTTGCAAAAGAGTTGTGCTTGAGATAGCTTCTCTAAGACTTGTCTAACATGTAGAACATGCTCTTGAGTGTCTAAAGAGTATATAAGAATGTCGTCTAAGTAGACAACAACAAAGATATCCAAGTAAGGTCTTAGAATATCATTCATGAGAGCTTGGAAAGAAGCAGGTGCATTGGCAAGCCCAAAAGGCATTACCTGGTATTCAAAATGACCATAGCGTGTTCTGAATGCTGTCTTCCACTCATCACCTTCCTTGATGCGTATCAGGTTATAAGCTCCCCTGAGATCTAACTTGGTAAAGATCCTTGCTGAAGAGAGCCTATCTATGAGCTCAGGGATAAGGGGTAAAGCATATCTGTTTTTAACAGTGACTGCATTAAGGCCCCTATAATCAACACAGAGACGCAAGGAGCCATCTTTCTTCTTGACAAAGAGAATGGGAGCTCCTGCTGGTGAGGAAGAAGGTCTGATAAAGCCAGAACTAAGGTTCTCATCTAGGTATTCTCTGAGAGTTTTCAGCTCTAATTCAGATAGAGAGTAGATAGGGCCGTACGGAGGCATTGAGCCTTCTGCGAGTGGTATCTCATGGTCATAAGGCTGGTGCTTTGGCAGAATTGATGCCTTTGCCTTGTCAAAAAGATGTTGGTAGTCTTGGTATGCTAAAGGCAAAATGACCTCCTGAGATGATTTCTCCAAATCTGAAGTAGCTGCTATCTCCAGGACAGGTTGGAAAGGTTTAACCCATATCAGAGATGATATATCGTCCATAGTTTGGTC-AAAATCCTTGATCTGGGACAAGTTTGAGTCTTGGACCTGAATAGGGGTAACTGAGGCTTGAAGGGTTTTTTCAGTATTGAGCTCAGGATTTGAGCTAAACCCAAGCGATAAATGCTTCCAATTGATAGTTGGATCATGCCTTTGAAGCCATGGAAGACCTAGGATAACT-GGGTACTTCATTGGTATAACATCTAAAGAGATGGTGTCTGAAAATGTTGATTTTCCTAGGGGAATCTCAAGTTTGAGTACTGGGGTGTTGCAGGTAATGGAACCTGAACTGATAGGAGTTCCATCAATGACTCGGAGCAACTCTGGAGTGCGTTTGGGAATTGTAGGTAACTGGTGTGTCAAGATGAGGTCTTGAGATATAAAGTTGCCTGTTGCCCCTGAGTCTATCATAGCCCTTGTAGACAACACCTGTTGTTTGAAATGGAGTTGAATAGGGATTAACAGGTGTGTGAGACTCTGAGAAAGCACCATCGACACATCTTTGTTGTCTAGGGGAGAAGTTATAGTCTCAGTTGAAGTTGTGCCTGCTAGGGATTTTTCAAGTTTTTCAGGAATAGCAGTTGTGACTGTGTCTGAGGCTGCTATATGTTTTGAATCAGCACTCCCTCGTGCTGAATAGCACTCCTGAATTCTGTGTCCCCCTTTGCCACAGTATAAACAAAGGTTGTTGTCCATTCTGTGTTTTCTTTCTTGAGGGGTAAGTTTACCCCTTTTCAGTTTTTGAGGGTATCCTGTAGGCTGAGGTGCTGGATTTGCTGTAGATCTCTTTATAGAGGCGTCTAAGTCCATAGGTTCAGGTGCTGAGTCCTTAGCAGTTGGTGTAGAGGTGTAATTGTTGAAATTTCTTGTTGGATGCCAGTCTTGGTTCTTCTCCTTTCTTCTTTCAAAAAGCCTATCATCGAGTCTGACAGCTTTCTCTATAAGCGTTTGAAGTGTTGTAGGGCGTTCTTCTTTGCTGAGTTCATCCTTAATAGAGCTCTTGAGCCCTTGGTAGTAAGTGAAGACTAAGGCTTCTTCATTCCAAGTCAAGTGAGAAGTGATTCTCCTAAATTCTGTTGTATACTGAGCAGCAGAGGTCTTTTGACATAGCTTCTGTAGCTCTCTTTCTGCTGTAGCAGTTTCGTTGATGTCTCCAAAGGTCCTGGTAAGTTCCTCTTGAAACTGGTCATAAGAGGTAATCAAAGGTGTAGTGGTATTTTGGTTGTTGCCACTAAGTCTTCTAAGATATGGCTCAAAGAAGTTGAATGCAGATCCACGGAGGTAGCTGGCAGCGAAATAGATCTTCTGAATGTCTGAGGTGAACTGATGAGGCCTGAGGGTGAAGTAGATGTCCAGTTGCATAAGAAATCCCTTCAACTTCCTCCTGTCTCCATGGTATAAATCTGGTGTTTGCACTTTAGGAAGTGCACCTGGGGTACTCGAAATAGCCAGAGGAGCTGTGGGAAGCTCTGTATGATGTGTCTGAGTTGAAGATTGTGTTGCTGAAGTGTTGGCTTGAAAGGTGTTTTCCAAATTCTCAAGTTTGTTTGCTATAGTTTGTATAAAGGCAAACAGTTGTTGCATCTGCTGTTCAGCAGTAGTTGTAGGAGCTTGGTCGTCCTCCATTGTAGTATCGAAGTGCTGCTATAGAAATAGTTGAAGCTT-GAAGCAGGCAAGGTGTAATGGTGGGTGCACCAGATATGAGAATCTAGCCACCCAAGGAAGGGATGAATTTACTAAGACAACACACTGTCTTAGGAAACAGAGCCAAAGGGTTGTAGCTTAGACTATTCCACAACGCAGCAATCAGGTGTATGATGTGGTGAAGTGGTTTAGACAAGTTGCAACAAATGTTGAGTCTGAGAACTCAGGGGTAAGTCAGAGGTTAGCACCTCACTGACTTTTC-AAAAACAGAGAATAACAAGATCAATGCTTGGAAGCTTGGAAAAGATGTAGAAGTATGTGCTAG-----------------------------------------------------------------------------------------------------------------------------------------------------------------------------------------------------------------------------------------------------------------------------------------------------------------------------------------------------------------------------------------------------------------------------------------------------------------------------------------------------------------------------------------------------------------------------------------------------------------------------------------------------------------------------------------------------------------------------------------------------------------------------------------------------------------------------------------------------------------------------------------------------------------------------------------------------------------------------------------------------------------------------------------------------------------------------------------------------------------------------------------------------------------------------------------------------------------------------------------------------------------------------------------------------------------------------------------------------------------------------------------------------------------------------------------------------------------------------------------------------------------------------------------------------------------------------------------------------------------------------------------------------------------------------------------------------------------------------------------------------------------------------------------------------------------------------------------------------------------------------------------------------------------------------------------------------------------------------------------------------------------------------------------------------------------------------------------------------------------------------------------------------------------------------------------------------------------------------------------------------------------------------------------------------------------------------------------------------------------------------------------------------------------------------------------------------------------------------------------------------------------------------
>LAJJ01000007.1:316356-311906
-------------------------------------------------------------------------------------------------------------------------------------------------------------------------------------------------------------------------------------------------------------------------------------------------------------------------------------------------------------------------------------TAAG-----------------------------------------------------------------------------------------------------------------------------------------------------------------------------------------------------------------------------------------------------------------------------------------------------------------------------------------------------------------------------------------------------------------------------------------------------------------------------------------------------------------------------------------------------------------------------------------------------------------------------------------------------------------------------------------------------------------------------------------------------------------------------------------------------------------------------------------------------------------------------------------------------------------------------------------------------------------------------------------------------------------------------------------------------------------------------------------------------------------------------------------------------------------------------------------------------------------------------------------------------------------------------------------------------------------------------------------------------------------------------------------------------------------------------------------------------------------------------------------------------------------------------------------------------------------------------------------------------------------------------------------------------------------------------------------------------------------------------------------------------------------------------------------------------------------------------------------------------------------------------------------------------------------------------------------------------------------------------------------------------------------------------------------------------------------------------------------------------------------------------------------------------------------------------------------------------------------------------------------------------------------------------------------------------------------------------------------------------------------------------------------------------------------------------------------------------------------------------------------------------------------------------------------------------------------------------------------------------------------------------------------------------------------------------------------------------------CAAATTCTGCAAGATGGAGAAGATCTGCCCAGTTGTCTTGAGCATAGTTTGTATAAATTCTTAGATATTGTTCAAGTACAGAGTTGACTCTCTCTGTCTGGCCATCTGTTTGAGGGTGATAAGCTGTAGAGAAGCGTTGTTCCATGTTTAAGAGTTTAGAGAACTCCTTAAAAAAGTTTGAAGTGAAAACTGCTCCCCTATCTGAGATCCAGTGTCCAGGAATTCCATGATATTTAAAGACCACCTTGAGGAATAGCCACGCAAGTTCAGAAGCTGTGATAGTCTCATTGCAAGGCTC-AAAGTGTGCCATTTTTGTGAGCCTTTCTACCACCACAAGGATAGAGTCATAAGGGGTAGCACCCCCTTTTGGGATAGAAGGAGGCAACTTGACTATAAAGTCAATGGATATGGAGTCCCATGGGCGTTCTGGTATAGGTAGAGGCTGCAAGAGGCCATAGGGCTTTTGCCGTGTAGGCTTGTTCAAGTTGCAAGTAGTGCAAGAAGATATATAGTCTTGAAGAGTAGTCCTTAGACTAGGCCAGTAGAACTTTCTTGTTAGAAGTTCATAAGTTTTTGCAAAGCCAAAGTGCCCTGCAGCTGGAGCATCATGGAACTGCTGTAGGAGGTGTAGCTGTAATCGTTTATCCCTTGGGACATAGATATAGTTCTTGAATAAGAGAAGTCCATGCTGA-TTTTTTGAGAAATTCTGTAGTCCAACTTTCTCAAGAGAGGAACCTTTCTTCTGGAGGTATTCCAAAGTTCTTTTCGCAAAGGGATCATGGTTGTAAGCATCTTTGAATGCTTTAAGAAGTGTTGCTGAGGGTGTATAGTCTTTAAAGGTCTCTGGTTCCTGAGAAGAGGTAATGGGGGCAACTTGGTCTTGAGGGGATAAGTTTACCCCTAAGTCCTCTGTAGTACTAAGGTTGCTTAAAGATGCTGCTATAAGCTTTGCTGAGTCTAGCAGAGCCTTTGTATTGCTAGTTTTAGCAGAATCTTGGTAGTCATGTCTTCTTGAGAGGAGATCTGCTCTTTGATTCTTGGCCCCTGAGACATGTTTTATAACAAAGTCAAAACCTCCTAGTTGTTCAGACCACCTTGCTTGTCGTCGATTGAGCTGTTTAGTGGTTGTAAAGGTCAAGAGATTTGA-ATGGTCACTGT--AAATAGTGATAGGATAGTTTGCCCCTTCAAGGTAGCATCTCCAATGCTTTAGAGAACATACTATGGCAAGCAGTTCCTTGTCTGTAATGGGATAGTTTTGTTCAGCTGCTGATAGC-TTTTTTGAGT-AAAATGCCACAGGCTGTAGCTCTTCTTGTTTGTCTTTTTGGAGCTTGGTAT-AGATTCCAGAAATGGCAAAA-TCTGAGGCATCTGTCTCAAGAGTGGCAGGTTTCAAGGGGTTAAAGTGTAGTAACATTTTCCCTTCTTTAAATTCTCCTTTAAGAGCATCGAAAGCA-TCTTGCTGTGTCTTATCCCAGTGATACAAAGTGTCCTTGTGAAGTAATTGAGTAAGGGGTAAAGCCAAGGATGTATATCTTGGTATAAACCTCCTGTAATAGTTGGCAAACCCAAGGAAAGACTGAACCTCTTTAATGCTGGAAGGAATAGGCCACGTTTGTACTGCTTTTGTCTTTTCAGGGTCCATCTGAATGCCTTCTGTTGAAATTCTATGTCCTAAGAAATCAACTTGAGACATATGGAAAAGACATTTCTCAAGTTTGCAAAAGAGTTGTGCTTGAGATAGCTTCTCTAAGACTTGTCTAACATGTAGAACATGCTCTTGAGTGTCTAAAGAGTATATAAGAATGTCGTCTAAGTAGACAACAACAAAGATATCCAAGTAAGGTCTTAGAATATCATTCATGAGAGCTTGGAAAGAAGCAGGTGCATTGGCAAGCCCAAAAGGCATTACCTGGTATTCAAAATGACCATAGCGTGTTCTGAATGCTGTCTTCCACTCATCACCTTCCTTGATGCGTATCAGGTTATAAGCTCCCCTGAGATCTAACTTGGTAAAGATCCTTGCTGAAGAGAGCCTATCTATGAGCTCAGGGATAAGGGGTAAAGCATATCTGTTTTTAACAGTGACTGCATTAAGGCCCCTATAATCAACACAGAGACGCAAGGAGCCATCTTTCTTCTTGACAAAGAGAATGGGAGCTCCTGCTGGTGAGGAAGAAGGTCTGATAAAGCCAGAACTAAGGTTCTCATCTAGGTATTCTCTGAGAGTTTTCAGCTCTAATTCAGATAGAGAGTAGATAGGGCCGTAGGGAGGCATTGAGCCTTCTGCGAGTGGTATCTCATGGTCATAAGGCTGGTGCTTTGGCAGAATTGATGCCTTTGCCTTGTCAAAAAGATGTTGGTAGTCTTGGTATGCTAAAGGCAAAATGACCTCCTGAGATGATTTCTCCAAATCTGAAGTAGCTGCTATCTCCAGGACAGGTTGGAAAGGTTTAACCCATATCAGAGATGATATATCGTCCATAGTTTGGTC-AAAATCCTTGATCTGGGACAAGTTTGAGTCTTGGACCTGAATAGGGGTAACTGAGGCTTGAAGGGTTTTTTCAGTATTGAGCTCAGGATTTGAGCTAAACCCAAGCGATAAATGCTTCCAATTGATAGTTGGATCATGCCTTTGAAGCCATGGAAGACCTAGGATGACT-GGGTACTTCATTGGTATAACATCTAAAGAGATGGTGTCTGAAAATGTTGATTTTCCTAGGGGAATCTCAAGTTTGAGTACTGGGGTGTTGCAGGTAATGGAACCTGAACTGATAGGAGTTCCATCAATGACTCGGAGCAACTCTGGAGTGCGTTTGGGAATTGTAGGTAACTGGTGTGTCAAGATGAGGTCTTGAGATATAAAGTTGCCTGTTGCCCCTGAGTCTATCATAGCCCTTGTAGACAACACCTGTTGTTTGAAATGGAGTTGAATAGGGATTAACAGGTGTGTGAGACTCTGAGAAAGCACCATCGACACATCTTTGTTGTCTAGGGGAGAAGTTATAGTCTCAGTTGAAGTTGTGCCTGCTAGGGATTTTTCAAGTTTTTCAGGAATAGCAGTTGTGACTGTGTCTGAGGCTGCTATATGTTTTGAATCAGCACTCCCCCGTGCTGAATAGCACTCCTGAATTCTGTGTCCCCCTTTGCCACAGTATAAACAAAGGTTGTTGTCCATTCTGTGTTTTCTTTCTTGAGGGGTAAGTTTACCCCTTTTCAGTTTTTGAGGGTATCCTGTAGGCTGAGGTGCTGGATTTGCTGTAGATCTCTTTATAGAGGCGTCTAAGTCCATAGGTTCAGGTGCTGAGTCCTTAGCAGTTGGTGTAGAGGTGTAATTGTTGAAATTTCTTGTTGGATGCCAGTCTTGGTTCTTCTCCTTTCTTCTTTCAAAAAGCCTATCATCAAGTCTGACAGCTTTCTCTATAAGCGTTTGAAGTGTTGTAGGGCGTTCTTCTTTGCTGAGTTCATCCTTAATAGAGCTCTTGAGCCCTTGGTAGTAAGTGAAGACTAAGGCTTCTTCATTCCAAGTCAAGTGAGAAGTGATTCTCCTAAATTCTGTTGTATACTGAGCAGCAGAGGTCTTTTGACATAGCTTCTGTAGCTCTCTTTCTGCTGTAGCAGTTTCGTTGATGTCTCCAAAGGTCCTGGTAAGTTCCTCTTGAAACTGGTCATAAGAGGTAATCAAAGGTGTAGTGGTATTTTGGTTGTTGCCACTAAGTCTTCTAAGATATGGCTCAAAGAAGTTGAATGCAGATCCACGGAGGTAGCTGGCAGCGAAATAGATCTTCTGAATGTCTGAGGTGAACTGATGAGGCCTGAGGGTGAAGTAGATGTCCAGTTGCATAAGAAATCCCTTCAACTTCCTCCTGTCTCCATGGTATAAATCTGGTGTTTGCACTTTAGGAAGTGCACCTGGGGTACTCGAAATAGCCAGAGGAGCTGTGGGAAGCTCTGTATGATGTGTCTGAGTTGAAGATTGTGTTGCTGAAGTGTTGGCTTGAAAGGTGTTTTCCAAATTCTCAAGTTTGTTTGCTATAGTTTGTATAAAGGCAAACAGTTGTTGCATCTGCTGTTCAGCAGTAGTTGTAGGAGCTTGGTCGTCCTCCATTGTAGTATCGAAGTGCTGCTATAGAAATAGTTGAAGCTT-GAAGCAGGCAAGGTGTAATGGTGGGTGCACCAGATATGAGAATCTAGCCACCCAAGGAAGGGATGAATTTACTAAGACAATACACTGTCTTAGGAAACAGAGCCAAAGGGTTGTAGCTTAGACTATTCCACAACGCAGCAATCAGGTGTATGATGTGGTGAAGTGGTTTAGACAAGTTGCAACAAATGTTGAGTCTGAGAACTCAGGGGTAAGTCAGAGGTTAACACCTCACTGACTTTTC-AGAAACAAGGAGTAACAAGATGAATGCTTGGAAGCTTGGAAAAGACGTGGAAGTATGTGCTAGT----------------------------------------------------------------------------------------------------------------------------------------------------------------------------------------------------------------------------------------------------------------------------------------------------------------------------------------------------------------------------------------------------------------------------------------------------------------------------------------------------------------------------------------------------------------------------------------------------------------------------------------------------------------------------------------------------------------------------------------------------------------------------------------------------------------------------------------------------------------------------------------------------------------------------------------------------------------------------------------------------------------------------------------------------------------------------------------------------------------------------------------------------------------------------------------------------------------------------------------------------------------------------------------------------------------------------------------------------------------------------------------------------------------------------------------------------------------------------------------------------------------------------------------------------------------------------------------------------------------------------------------------------------------------------------------------------------------------------------------------------------------------------------------------------------------------------------------------------------------------------------------------------------------------------------------------------------------------------------------------------------------------------------------------------------------------------------------------------------------------------------------------------------------------------------------------------------------------------------------------------------------------------------------------------------------------------------------------------------------------------------------------------------------------------------------------------------------------------------------------------------------------------
>LAJJ01000013.1:62871-67321
------------------------------------------------------------------------------------------------------------------------------------------------------------------------------------------------------------------------------------------------------------------------------------------------------------------------------------------------------------------------------------GTAAG-----------------------------------------------------------------------------------------------------------------------------------------------------------------------------------------------------------------------------------------------------------------------------------------------------------------------------------------------------------------------------------------------------------------------------------------------------------------------------------------------------------------------------------------------------------------------------------------------------------------------------------------------------------------------------------------------------------------------------------------------------------------------------------------------------------------------------------------------------------------------------------------------------------------------------------------------------------------------------------------------------------------------------------------------------------------------------------------------------------------------------------------------------------------------------------------------------------------------------------------------------------------------------------------------------------------------------------------------------------------------------------------------------------------------------------------------------------------------------------------------------------------------------------------------------------------------------------------------------------------------------------------------------------------------------------------------------------------------------------------------------------------------------------------------------------------------------------------------------------------------------------------------------------------------------------------------------------------------------------------------------------------------------------------------------------------------------------------------------------------------------------------------------------------------------------------------------------------------------------------------------------------------------------------------------------------------------------------------------------------------------------------------------------------------------------------------------------------------------------------------------------------------------------------------------------------------------------------------------------------------------------------------------------------------------------------------------------CAAATTCTGCAAGATGGAGAAGATCTGCCCAGTTGTCTTGAGCATAGTTTGTATAAATTCTTAGATATTGTTCAAGTACAGAGTTGACTCTCTCTGTCTGGCCATCTGTTTGAGGGTGATAAGCTGTAGAGAAGCGTTGTTCCATGTTTAAGAGTTTAGAGAACTCCTTAAAAAAGTTTGAAGTGAAAACTGCTCCCCTATCTGAGATCCAGTGTCCAGGAATTCCATGATATTTAAAGACCACCTTGAGGAATAGCCACGCAAGTTCAGAAGCTGTGATAGTCTCATTGCAAGGCTC-AAAGTGTGCCATTTTTGTGAGCCTTTCTACCACCACAAGGATAGAGTCATAAGGGGTAGCACCCCCTTTTGGGATAGAAGGAGGCAACTTGACTATAAAGTCAATGGATATGGAGTCCCATGGGCGTTCTGGTATAGGTAGAGGCTGCAAGAGGCCATAGGGCTTTTGCCGTGTAGGCTTGTTCAAGTTGCAAGTAGTGCAAGAAGATATATAGTCTTGAAGAGTAGTCCTTAGACTAGGCCAGTAGAACTTTCTTGTTAGAAGTTCATAAGTTTTTGCAAAGCCAAAGTGCCCTGCAGCTGGAGCATCATGGAACTGCTGTAGGAGGTGTAGCTGTAATTGTTTATCCCTTGGGACATAGATATAGTTCTTGAATAAGAGAAGTCCATGCTGA-TTTTTTGAGAAATTCTGTAGTCCAACTTTCTCAAGAGAGGAACCTTTCTTCTGGAGGTATTCCAAAGTTCTTTTCGCAAAGGGATCATGGTTGTAAGCATCTTTGAATGCTTTAAGAAGTGTTGCTGAGGGTGTATAGTCTTTAAAGGTCTCTGGTTCCTGAGAAGAGGTAATGGGGGCAACTTGGTCTTGAGGGGATAAGTTTACCCCTAAGTCCTCTGTAGTACTAAGGTTGCTTAAAGATGCTGCTATAAGCTTTGCTGAGTCTAGCAGAGCCTTTGTATTGCTAGTTTTAGCAGAATCTTGGTAGTCATGTCTTCTTGAGAGGAGATCTGCTCTTTGATTCTTGGCCCCTGAGACATGTTTTATAACAAAGTCAAAACCTCCTAGTTGTTCAGACCACCTTGCTTGTCGTCGATTGAGCTGTTTAGTGGTTGTAAAGGTCAAGAGATTTGA-ATGGTCACTGT--AAATAGTGATAGGATAGTTTGCCCCTTCAAGGTAGCATCTCCAATGCTTTAGAGAACATACTATGGCAAGCAGTTCCTTGTCTGTAATGGGATAGTTTTGTTCAGCTGCTGATAGC-TTTCTTGAGT-AAAATGCCACAGGCTGTAGCTCTTCTTGTTTGTC-TTTTGGAGCTTGGTATAAGATTCCAGAAATGGCAAAA-TCTGAGGCATCTGTCTCAAGAGTGGCAGGTTTCAAGGGGTTAAAGTGTAGTAACATTTTCCCTTCTTTAAATTCTCCTTTAAGAGCATCGAAAGCA-TCTTGCTGTGTCTTATCCCAGTGATACAAAGTGTCCTTGTGAAGTAATTGAGTAAGGGGTAAAGCCAAGGATGTATATCTTGGTATAAACCTCCTGTAATAGTTGGCAAACCCAAGGAAAGACTGAACCTCTTTAATGCTGGAAGGAATAGGCCACGTTTGTACTGCTTTTGTCTTTTCAGGGTCCATCTGAATGCCTTCTGTTGAAATTCTATGTCCTAAGAAATCAACTTGAGACATATGGAAAAGACATTTCTCAAGTTTGCAAAAGAGTTGTGCTTGAGATAGCTTCTCTAAGACTTGTCTAACATGTAGAACATGCTCTTGAGTGTCTAAAGAGTATATAAGAATGTCGTCTAAGTAGACAACAACAAAGATATCCAAGTAAGGTCTTAGAATATCATTCATGAGAGCTTGGAAAGAAGCAGGTGCATTGGCAAGCCCAAAAGGCATTACCTGGTATTCAAAATGACCATAGCGTGTTCTGAATGCTGTCTTCCACTCATCACCTTCCTTGATGCGTATCAGGTTATAAGCTCCCCTGAGATCTAACTTGGTAAAGATCCTTGCTGAAGAGAGCCTATCTATGAGCTCAGGGATAAGGGGTAAAGCATATCTGTTTTTAACAGTGACTGCATTAAGGCCCCTATAATCAACACAGAGACGCAAGGAGCCATCTTTCTTCTTGACAAAGAGAATGGGAGCTCCTGCTGGTGAGGAAGAAGGTCTGATAAAGCCAGAACTAAGGTTCTCATCTAGGTATTCTCTGAGAGTTTTCAGCTCTAATTCAGATAGAGAGTAGATAGGGCCGTAGGGAGGCATTGAGCCTTCTGCGAGTGGTATCTCATGGTCATAAGGCTGGTGCTTTGGCAGAATTGATGCCTTTGCCTTGTCAAAAAGATGTTGGTAGTCTTGGTATGCTAAAGGCAAAATGACCTCCTGAGATGATTTCTCCAAATCTGAAGTAGCTGCTATCTCCAGGACAGGTTGGAAAGGTTTAACCCATATCAGAGATGATATATCGTCCATAGTTTGGTC-AAAATCCTTGATCTGGGACAAGTTTGAGTCTTGGACCTGAATAGGGGTAACTGAGGCTTGAAGGGTTTTTTCAGTATTGAGCTCAGGATTTGAGCTAAACCCAAGCGATAAATGCTTCCAATTGATAGTTGGATCATGCCTTTGAAGCCATGGAAGACCTAGGATGACT-GGGTACTTCATTGGTATAACATCTAAAGAGATGGTGTCTGAAAATGTTGATTTTCCTAGGGGAATCTCAAGTTTGAGTACTGGGGTGTTGCAGGTAATGGAACCTGAACTGATAGGAGTTCCATCAATGACTCGGAGCAACTCTGGAGTGCGTTTGGGAATTGTAGGTAACTGGTGTGTCAAGATGAGGTCTTGAGATATAAAGTTGCCTGTTGCCCCTGAGTCTATCATAGCCCTTGTAGACAACACCTGTTGTTTGAAATGGAGTTGAATAGGGATTAACAGGTGTGTGAGACTCTGAGAAAGCACCATCGACACATCTTTGTTGTCTAGGGGAGAAGTTATAGTCTCAGTTGAAGTTGTGCCTGCTAGGGATTTTTCAAGTTTTTCAGGAATAGCAGTTGTGACTGTGTCTGAGGCTGCTATATGTTTTGAATCAGCACTCCCCCGTGCTGAATAGCACTCCTGAATTCTGTGTCCCCCTTTGCCACAGTATAAACAAAGGTTGTTGTCCATTCTGTGTTTTCTTTCTTGAGGGGTAAGTTTACCCCTTTTCAGTTTTTGAGGGCTTCTTGTAGGCTGAGGTGCTGGATTTGCTGTAGATCTCTTTATAGAGGCGTCTAAGTCCATAGGTTCAGGTGCTGAGTCCTTAGCAGTTGGTGTAGAGGTGTAATTGTTGAAATTTCTTGTTGGATGCCAGTCTTGGTTCTTCTCCTTTCTTCTTTCAAAAAGCCTATCATCAAGTCTGACAGCTTTCTCTATAAGCGTTTGAAGTGTTGTAGGGCGTTCTTCTTTGCTGAGTTCATCCTTAATAGAGCTCTTGAGCCCTTGGTAGTAAGTGAAGACTAAGGCTTCTTCATTCCAAGTCAAGTGAGAAGTGATTCTCCTAAATTCTGTTGTATACTGAGCAGCAGAGGTCTTTTGACATAGCTTCTGTAGCTCTCTTTCTGCTGTAGCAGTTTCGTTGATGTCTCCAAAGGTCCTGGTAAGTTCCTCTTGAAACTGGTCATAAGAGGTAATCAAAGGTGTAGTGGTATTTTGGTTGTTGCCACTAAGTCTTCTAAGATATGGCTCAAAGAAGTTGAATGCAGATCCACGGAGGTAGCTGGCAGCGAAATAGATCTTCTGAATGTCCGAGGTGAACTGATGAGGCCTGAGGGTGAAGTAGATGTCCAGTTGCATAAGGAATCCCTTCAACTTCCTCCTGTCTCCATGGTATAAATCTGGTGTTTGCACTTTAGGAAGTGCACCTGGGGTACTCGAAATAGCCAGAGGAGCTGTGGGAAGCTCTGTATGATGTGTCTGAGTTGAAGATTGTGTTGCTGAAGTGTTGGCTTGAAAGGTGTTTTCCAAATTCTCAAGTTTGTTTGCTATAGTTTGTATAAAGGCAAACAGTTGTTGCATCTGCTGTTCAGCAGTAGTTGTAGGAGCTTGGTCGTCCTCCATTGTAGTATCGAAGTGCTGCTATAGAAATAGTTGAAGCTT-GAAGCAGGCAAGGTGTAATGGTGGGTGCACCAGATATGAGAATCTAGCCACCCAAGGAAGGGATGAATTTACTAAGACAACACACTGTCTTAGGAAACAGAGCCAAAGGGTTGTAGCTTAGACTATTCCACAACGCAGCAATCAGGTGTATGATGTGGTGAAGTGGTTTAGACAAGTTGCAACAAATGTTGAGTCTGAGAACTCAGGGGTAAGTCAGAGGTTAACACCTCACTGACTTTTC-AGAAACAAGGAGTAACAAGATGAATGCTTGGAAGCTTGGAAAAGACGTGGAAGTATGTGATAG-----------------------------------------------------------------------------------------------------------------------------------------------------------------------------------------------------------------------------------------------------------------------------------------------------------------------------------------------------------------------------------------------------------------------------------------------------------------------------------------------------------------------------------------------------------------------------------------------------------------------------------------------------------------------------------------------------------------------------------------------------------------------------------------------------------------------------------------------------------------------------------------------------------------------------------------------------------------------------------------------------------------------------------------------------------------------------------------------------------------------------------------------------------------------------------------------------------------------------------------------------------------------------------------------------------------------------------------------------------------------------------------------------------------------------------------------------------------------------------------------------------------------------------------------------------------------------------------------------------------------------------------------------------------------------------------------------------------------------------------------------------------------------------------------------------------------------------------------------------------------------------------------------------------------------------------------------------------------------------------------------------------------------------------------------------------------------------------------------------------------------------------------------------------------------------------------------------------------------------------------------------------------------------------------------------------------------------------------------------------------------------------------------------------------------------------------------------------------------------------------------------------------------
>LAJJ01000015.1:811952-807502
-------------------------------------------------------------------------------------------------------------------------------------------------------------------------------------------------------------------------------------------------------------------------------------------------------------------------------------------------------------------------------------TAAG-----------------------------------------------------------------------------------------------------------------------------------------------------------------------------------------------------------------------------------------------------------------------------------------------------------------------------------------------------------------------------------------------------------------------------------------------------------------------------------------------------------------------------------------------------------------------------------------------------------------------------------------------------------------------------------------------------------------------------------------------------------------------------------------------------------------------------------------------------------------------------------------------------------------------------------------------------------------------------------------------------------------------------------------------------------------------------------------------------------------------------------------------------------------------------------------------------------------------------------------------------------------------------------------------------------------------------------------------------------------------------------------------------------------------------------------------------------------------------------------------------------------------------------------------------------------------------------------------------------------------------------------------------------------------------------------------------------------------------------------------------------------------------------------------------------------------------------------------------------------------------------------------------------------------------------------------------------------------------------------------------------------------------------------------------------------------------------------------------------------------------------------------------------------------------------------------------------------------------------------------------------------------------------------------------------------------------------------------------------------------------------------------------------------------------------------------------------------------------------------------------------------------------------------------------------------------------------------------------------------------------------------------------------------------------------------------------------CAAATTCTGCAAGATGGAGAAGATCTGCCCAGTTGTCTTGAGCATAGTTTGTATAAATTCTTAGATATTGTTCAAGTACAGAGTTGACTCTCTCTGTCTGGCCATCTGTTTGAGGGTGATAAGCTGTAGAGAAGCGTTGTTCCATGTTTAAGAGTTTAGAGAACTCCTTAAAAAAGTTTGAAGTGAAAACTGCTCCCCTATCTGAGATCCAGTGTCCAGGAATTCCATGATATTTAAAGACCACCTTGAGGAATAGCCACGCAAGTTCAGAAGCTGTGATAGTCTCATTGCAAGGCTC-AAAGTGTGCCATTTTTGTGAGCCTTTCTACCACCACAAGGATAGAGTCATAAGGGGTAGCACCCCCTTTTGGGATAGAAGGAGGCAACTTGACTATAAAGTCAATGGATATGGAGTCCCATGGGCGTTCTGGTATAGGTAGAGGCTGCAAGAGGCCATAGGGCTTTTGCCGTGTAGGCTTGTTCAAGTTGCAAGTAGTGCAAGAAGATATATAGTCTTGAAGAGTAGTCCTTAGACTAGGCCAGTAGAACTTTCTTGTTAGAAGTTCATAAGTTTTTGCAAAGCCAAAGTGCCCTGCAGCTGGAGCATCATGGAACTGCTGTAGGAGGTGTAGCTGTAATTGTTTATCCCTTGGGACATAGATATAGTTCTTGAATAAGAGAAGTCCATGCTGA-TTTTTTGAGAAATTCTGTAGTCCAACTTTCTCAAGAGAGGAACCTTTCTTCTGGAGGTATTCCAAAGTTCTTTTCGCAAAGGGATCATGGTTGTAAGCATCTTTGAATGCTTTAAGAAGTGTTGCTGAGGGTGTATAGTCTTTAAAGGTCTCTGGTTCCTGAGAAGAGGTAATGGGGGCAACTTGGTCTTGAGGGGATAAGTTTACCCCTAAGTCCTCTGTAGTACTAAGGTTGCTTAAAGATGCTGCTATAAGCTTTGCTGAGTCTAGCAGAGCCTTTGTATTGCTAGTTTTAGCAGAATCTTGGTAGTCATGTCTTCTTGAGAGGAGATCTGCTCTTTGATTCTTGGCCCCTGAGACATGTTTTATAACAAAGTCAAAACCTCCTAGTTGTTCAGACCACCTTGCTTGTCGTCGATTGAGCTGTTTAGTGGTTGTAAAGGTCAAGAGATTTGA-ATGGTCACTGT--AAATAGTGATAGGATAGTTTGCCCCTTCAAGGTAGCATCTCCAATGCTTTAGAGAACATACTATGGCAAGCAGTTCCTTGTCTGTAATGGGATAGTTTTGTTCAGCTGCTGATAGC-TTTTTTGAGT-AAAATGCCACAGGCTGTAGCTCTTCTTGTTTGTC-TTTTGGAGCTTGGTATAAGATTCCAGAAATGGCAAAA-TCTGAGGCATCTGTCTCAAGAGTGGCAGGTTTCAAGGGGTTAAAGTGTAGTAACATTTTCCCTTCTTTAAATTCTCCTTTAAGAGCATCGAAAGCA-TCTTGCTGTGTCTTATCCCAGTGATACAAAGTGTCCTTGTGAAGTAATTGAGTAAGGGGTAAAGCCAAGGATGTATATCTTGGTATAAACCTCCTGTAATAGTTGGCAAACCCAAGGAAAGACTGAACCTCTTTAATGCTGGAAGGAATAGGCCACGTTTGTACTGCTTTTGTCTTTTCAGGGTCCATCTGAATGCCTTCTGTTGAAATTCTATGTCCTAAGAAATCAACTTGAGACATATGGAAAAGACATTTCTCAAGTTTGCAAAAGAGTTGTGCTTGAGATAGCTTCTCTAAGACTTGTCTAACATGTAGAACATGCTCTTGAGTGTCTAAAGAGTATATAAGAATGTCGTCTAAGTAGACAACAACAAAGATATCCAAGTAAGGTCTTAGAATATCATTCATGAGAGCTTGGAAAGAAGCAGGTGCATTGGCAAGCCCAAAAGGCATTACCTGGTATTCAAAATGACCATAGCGTGTTCTGAATGCTGTCTTCCACTCATCACCTTCCTTGATGCGTATCAGGTTATAAGCTCCCCTGAGATCTAACTTGGTAAAGATCCTTGCTGAAGAGAGCCTATCTATGAGCTCAGGGATAAGGGGTAAAGCATATCTGTTTTTAACAGTGACTGCATTAAGGCCCCTATAATCAACACAGAGACGCAAGGAGCCATCTTTCTTCTTGACAAAGAGAATGGGAGCTCCTGCTGGTGAGGAAGAAGGTCTGATAAAGCCAGAACTAAGGTTCTCATCTAGGTATTCTCTGAGAGTTTTCAGCTCTAATTCAGATAGAGAGTAGATAGGGCCGTAGGGAGGCATTGAGCCTTCTGCGAGTGGTATCTCATGGTCATAAGGCTGGTGCTTTGGCAGAATTGATGCCTTTGCCTTGTCAAAAAGATGTTGGTAGTCTTGGTATGCTAAAGGCAAAATGACCTCCTGAGATGATTTCTCCAAATCTGAAGTAGCTGCTATCTCCAGGACAGGTTGGAAAGGTTTAACCCATATCAGAGATGATATATCGTCCATAGTTTGGTC-AAAATCCTTGATCTGGGACAAGTTTGAGTCTTGGACCTGAATAGGGGTAACTGAGGCTTGAAGGGTTTTTTCAGTATTGAGCTCAGGATTTGAGCTAAACCCAAGCGATAAATGCTTCCAATTGATAGTTGGATCATGCCTTTGAAGCCATGGAAGACCTAGGATGACT-GGGTACTTCATTGGTATAACATCTAAAGAGATGGTGTCTGAAAATGTTGATTTTCCTAGGGGAATCTCAAGTTTGAGTACTGGGGTGTTGCAGGTAATGGAACCTGAACTGATAGGAGTTCCATCAATGACTCGGAGCAACTCTGGAGTGCGTTTGGGAATTGTAGGTAACTGGTGTGTCAAGATGAGGTCTTGAGATATAAAGTTGCCTGTTGCCCCTGAGTCTATCATAGCCCTTGTAGACAACACCTGTTGTTTGAAATGGAGTTGAATAGGGATTAACAGGTGTGTGAGACTCTGAGAAAGCACCATCGACACATCTTTGTTGTCTAGGGGAGAAGTTATAGTCTCAGTTGAAGTTGTGCCTGCTAGGGATTTTTCAAGTTTTTCAGGAATAGCAGTTGTGACTGTGTCTGAGGCTGCTATATGTTTTGAATCAGCACTCCCCCGTGCTGAATAGCACTCCTGAATTCTGTGTCCCCCTTTGCCACAGTATAAACAAAGGTTGTTGTCCATTCTGTGTTTTCTTTCTTGAGGGGTAAGTTTACCCCTTTTCAGTTTTTGAGGGCTTCTTGTAGGCTGAGGTGCTGGATTTGCTGTAGATCTCTTTATAGAGGCGTCTAAGTCCATAGGTTCAGGTGCTGAGTCCTTAGCAGTTGGTGTAGAGGTGTAATTGTTGAAATTTCTTGTTGGATGCCAGTCTTGGTTCTTCTCCTTTCTTCTTTCAAAAAGCCTATCATCAAGTCTGACAGCTTTCTCTATAAGCGTTTGAAGTGTTGTAGGGCGTTCTTCTTTGCTGAGTTCATCCTTAATAGAGCTCTTGAGCCCTTGGTAGTAAGTGAAGACTAAGGCTTCTTCATTCCAAGTCAAGTGAGAAGTGATTCTCCTAAATTCTGTTGTATACTGAGCAGCAGAGGTCTTTTGACATAGCTTCTGTAGCTCTCTTTCTGCTGTAGCAGTTTCGTTGATGTCTCCAAAGGTCCTGGTAAGTTCCTCTTGAAACTGGTCATAAGAGGTAATCAAAGGTGTAGTGGTATTTTGGTTGTTGCCACTAAGTCTTCTAAGATATGGCTCAAAGAAGTTGAATGCAGATCCACGGAGGTAGCTGGCAGCGAAATAGATCTTCTGAATGTCTGAGGTGAACTGATGAGGCCTGAGGGTGAAGTAGATGTCCAGTTGCATAAGGAATCCCTTCAACTTCCTCCTGTCTCCATGGTATAAATCTGGTGTTTGCACTTTAGGAAGTGCACCTGGGGTACTCGAAATAGCCAGAGGAGCTGTGGGAAGCTCTGTATGATGTGTCTGAGTTGAAGATTGTGTTGCTGAAGTGTTGGCTTGAAAGGTGTTTTCCAAATTCTCAAGTTTGTTTGCTATAGTTTGTATAAAGGCAAACAGTTGTTGCATCTGCTGTTCAGCAGTAGTTGTAGGAGCTTGGTCGTCCTCCATTGTAGTATCGAAGTGCTGCTATAGAAATAGTTGAAGCTT-GAAGCAGGCAAGGTGTAATGGTGGGTGCACCAGATATGAGAATCTAGCCACCCAAGGAAGGGATGAATTTACTAAGACAATACACTGTCTTAGGAAACAGAGCCAAAGGGTTGTAGCTTAGACTATTCCACAACGCAGCAATCAGGTGTATGATGTGGTGAAGTGGTTTAGACAAGTTGCAACAAATGTTGAGTCTGAGAACTCAGGGGTAAGTCAGAGGTTAACACCTCACTGACTTTTC-AGAAACAAGGAGTAACAAGATGAATGCTTGGAAGCTTGGAAAAGACGTGGAAGTATGTGCTAGT----------------------------------------------------------------------------------------------------------------------------------------------------------------------------------------------------------------------------------------------------------------------------------------------------------------------------------------------------------------------------------------------------------------------------------------------------------------------------------------------------------------------------------------------------------------------------------------------------------------------------------------------------------------------------------------------------------------------------------------------------------------------------------------------------------------------------------------------------------------------------------------------------------------------------------------------------------------------------------------------------------------------------------------------------------------------------------------------------------------------------------------------------------------------------------------------------------------------------------------------------------------------------------------------------------------------------------------------------------------------------------------------------------------------------------------------------------------------------------------------------------------------------------------------------------------------------------------------------------------------------------------------------------------------------------------------------------------------------------------------------------------------------------------------------------------------------------------------------------------------------------------------------------------------------------------------------------------------------------------------------------------------------------------------------------------------------------------------------------------------------------------------------------------------------------------------------------------------------------------------------------------------------------------------------------------------------------------------------------------------------------------------------------------------------------------------------------------------------------------------------------------------------
>LAJJ01000007.1:355034-359190
------------------------------------------------------------------------------------------------------------------------------------------------------------------------------------------------------------------------------------------------------------------------------------------------------------------------------------------------------------------------------------GTAAG-----------------------------------------------------------------------------------------------------------------------------------------------------------------------------------------------------------------------------------------------------------------------------------------------------------------------------------------------------------------------------------------------------------------------------------------------------------------------------------------------------------------------------------------------------------------------------------------------------------------------------------------------------------------------------------------------------------------------------------------------------------------------------------------------------------------------------------------------------------------------------------------------------------------------------------------------------------------------------------------------------------------------------------------------------------------------------------------------------------------------------------------------------------------------------------------------------------------------------------------------------------------------------------------------------------------------------------------------------------------------------------------------------------------------------------------------------------------------------------------------------------------------------------------------------------------------------------------------------------------------------------------------------------------------------------------------------------------------------------------------------------------------------------------------------------------------------------------------------------------------------------------------------------------------------------------------------------------------------------------------------------------------------------------------------------------------------------------------------------------------------------------------------------------------------------------------------------------------------------------------------------------------------------------------------------------------------------------------------------------------------------------------------------------------------------------------------------------------------------------------------------------------------------------------------------------------------------------------------------------------------------------------------------------------------------------------------------CAAATTCTGCAAGATGGAGAAGATCTGCCCAGTTGTCTTGAGCATAGTTTGTATAAATTCTTAGATATTGTTCAAGTACAGAGTTGACTCTCTCTGTCTGGCCATCTGTTTGAGGGTGATAAGCTGTAGAGAAGCGTTGTTCCATGTTTAAGAGTTTAGAGAACTCCTTAAAAAAGTTTGAAGTGAAAACTGCTCCCCTATCTGAGATCCAGTGTCCAGGAATTCCATGATATTTAAAGACCACCTTGAGGAATAGCCACGCAAGTTCAGAAGCTGTGATAGTCTCATTGCAAGGCTC-AAAGTGTGCCATTTTTGTGAGCCTTTCTACCACCACAAGGATAGAGTCATAAGGGGTAGCACCCCCTTTTGGGATAGAAGGAGGCAACTTGACTATAAAGTCAATGGATATGGAGTCCCATGGGCGTTCTGGTATAGGTAGAGGCTGCAAGAGGCCATAGGGCTTTTGCCGTGTAGGCTTGTTCAAGTTGCAAGTAGTGCAAGAAGATATATAGTCTTGAAGAGTAGTCCTTAGACTAGGCCAGTAGAACTTTCTTGTTAGAAGTTCATAAGTTTTTGCAAAGCCAAAGTGCCCTGCAGCTGGAGCATCATGGAACTGCTGTAGGAGGTGTAGCTGTAATCGTTTATCCCTTGGGACATAGATATAGTTCTTGAATAAGAGAAGTCCATGCTGA-TTTTTTGAGAAATTCTGTAGTCCAACTTTCTCAAGAGAGGAACCTTTCTTCTGGAGGTATTCCAAAGTTCTTTTCGCAAAGGGATCATGGTTGTAAGCATCTTTGAATGCTTTAAGAAGTGTTGCTGAGGGTGTATAGTCTTTAAAGGTCTCTGGTTCCTGAGAAGAGGTAATGGGGGCAACTTGGTCTTGAGGGGATAAGTTTACCCCTAAGTCCTCTGTAGTACTAAGGTTGCTTAAAGATGCTGCTATAAGCTTTGCTGAGTCTAGCAGAGCCTTTGTATTGCTAGTTTTAGCAGAATCTTGGTAGTCATGTCTTCTTGAGAGGAGATCTGCTCTTTGATTCTTGGCCCCTGAGACATGTTTTATAACAAAGTCAAAACCTCCTAGTTGTTCAGACCACCTTGCTTGTCGTCGATTGAGCTGTTTAGTGGTTGTAAAGGTCAAGAGATTTGA-ATGGTCACTGT--AAATAGTGATAGGATAGTTTGCCCCTTCAAGGTAGCATCTCCAATGCTTTAGAGAACATACTATGGCAAGCAGTTCCTTGTCTGTAATGGGATAGTTTTGTTCAGCTGCTGATAGC-TTTCTTGAGT-AAAATGCCACAGGCTGTAGCTCTTCTTGTTTGTC-TTTTGGAGCTTGGTATAAGATTCCAGAAATGGCAAAA-TCTGAGGCATCTGTCTCAAGAGTGGCAGGTTTCAAGGGGTTAAAGTGTAGTAACATTTTCCCTTCTTTAAATTCTCCTTTAAGAGCATCGAAAGCA-TCTTGCTGTGTCTTATCCCAGTGATACAAAGTGTCCTTGTGAAGTAATTGAGTAAGGGGTAAAGCCAAGGATGTATATCTTGGTATAAACCTCCTGTAATAGTTGGCAAACCCAAGGAAAGACTGAACCTCTTTAATGCTGGAAGGAATAGGCCACGTTTGTACTGCTTTTGTCTTTTCAGGGTCCATCTGAATGCCTTCTGTTGAAATTCTATGTCCTAAGAAATCAACTTGAGACATATGGAAAAGACATTTCTCAAGTTTGCAAAAGAGTTGTGCTTGAGATAGCTTCTCTAAGACTTGTCTAACATGTAGAACATGCTCTTGAGTGTCTAAAGAGTATATAAGAATGTCGTCTAAGTAGACAACAACAAAGATATCCAAGTAAGGTCTTAGAATATCATTCATGAGAGCTTGGAAAGAAGCAGGTGCATTGGCAAGCCCAAAAGGCATTACCTGGTATTCAAAATGACCATAGCGTGTTCTGAATGCTGTCTTCCACTCATCACCTTCCTTGATGCGTATCAGGTTATAAGCTCCCCTGAGATCTAACTTGGTAAAGATCCTTGCTGAAGAGAGCCTATCTATGAGCTCAGGGATAAGGGGTAAAGCATATCTGTTTTTAACAGTGACTGCATTAAGGCCCCTATAATCAACACAGAGACGCAAGAAGCCATCTTTCTTCTTGACAAAGAGAATGGGAGCTCCTGCTGGTGAGGAAGAAGGTCTGATAAAGCCAGAACTAAGGTTCTCATCTAGGTATTCTCTGAGAGTTTTCAGCTCTAATTCAGATAGAGAGTAGATAGGGCCGTAGGGAGGCATTGAGCCTTCTGCGAGTGGTATCTCATGGTCATAAGGCTGGTGCTTTGGCAGAATTGATGCCTTTGCCTTGTCAAAAAGATGTTGGTAGTCTTGGTATGCTAAAGGCAAAATGACCTCCTGAGATGATTTCTCCAAATCTGAAGTAGCTGCTATCTCCAGGACAGGTTGGAAAGGTTTAACCCATATCAGAGATGATATATCGTCCATAGTTTGGTC-AAAATCCTTGATCTGGGACAAGTTTGAGTCTTGGACCTGAATAGGGGTAACTGAGGCTTGAAGGGTTTTTTCAGTATTGAGCTCAGGATTTGAGCTAAACCCAAGCGATAAATGCTTCCAATTGATAGTTGGATCATGCCTTTGAAGCCATGGAAGACCTAGGATGACT-GGGTACTTCATTGGTATAACATCTAAAGAGATGGTGTCTGAAAATGTTGATTTTCCTAGGGGAATCTCAAGTTTGAGTACTGGGGTGTTGCAGGTAATGGAACCTGAACTGATAGGAGTTTCATCAATGACTCGGAGCAACTCTGGAGTGCGTTTGGGAATTGTAGGTAACTGGTGTGTCAAGATGAGGTCTTGAGATATAAAGTTGCCTGTTGCCCCTGAGTCTATCATAGCCCTTGTAGACAACACCTGTTGTTTGAAATGGAGTTGAATAGGGATTAACAGGTGTGTGAGACTCTGAGAAAGCACCATCGACACATCTTTGTTGTCTAGGGGAGAAGTTATAGTCTCAGTTGAAGTTGTGCCTGCTAGGGATTTCTCAAGTTTTTCAGGAATAGCAGTTGTGACTGTGTCTGAGGCTGCTATATGTTTTGAATCAGCACTCCCCCGTGCTGAATAGCACTCCTGAATTCTGTGTCCCCCTTTGCCACAGTATAAACAAAGGTTGTTGTCCATTCTGTGTTTTCTTTCTTGAGGGGTAAGTTTACCCCTTTTCAGTTTTTGAGGGTATCCTGTAGGCTGAGGTGCTGGATTTGCTGTAGATCTCTTTATAGAGGCGTCTAAGTCCATAGGTTCAGGTGCTGAGTCCTTAGCAGTTGGTGTAGAGGTGTAATTGTTGAAATTTCTTGTTGGATGCCAGTCTTGGTTCTTTTCCTTTCTTCTTTCAAAAAGCCTATCATCAAGTCTGACAGCTTTCTCTATAAGCGTTTGAAGTGTTGTAGGGCGTTCTTCTTTGCTGAGTTCATCCTTAATAGAGCTCTTGAGCCCTTGGTAGTAAGTGAAGACTAAGGCTTCTTCATTCCAAGTCAAGTGAGAAGTGATTCTCCTAAATTCTGTTGTATACTGAGCAGCAGAGGTCTTTTGACATAGCTTCTGTAGCTCTCTTTCTGCTGTAGCAGTTTCGTTGATGTCTCCAAAGGTCCTGGTAAGTTCCTCTTGAAACTGGTCATAAGAGGTAATCAAAGGTGTAGTGGTATTTTGGTTGTTGCCACTAAGTCTTCTAAGATATGGCTCAAAGAAGTTGAATGCAGATCCACGGAGGTAGCTGGCAGCGAAATAGATCTTCTGAATGTCTGAGGTGAACTGATGAGGCCTGAGGGTGAAGTAGATGTCCAGTTGCATAAGGAATCCCTTCAACTTCCTCCTGTCTCCATGGTATAAATCTGGTGTTTGCACTTTAGGAAGTGCACCTGGGGTACTCGAAATAGCCAGAGGAGCTGTGGGAAGCTCTGTATGATGTGTCTGAGTTGAAGATTGTGTTGCTGAAGTGTTGGCTTGAAAGGTGTTTTCCAAATTCTCAAGTTTGTTTGCTATAGTTTGTATAAAGGCAAACAGTTGTTGCATCTGCTGTTCAGCAGTAGTTGTAGGAGCTTGGTCGTCCTCCATTGTAGTATCGAAGTGCTGCTATAGAAATAGTTGAAGCTT-GAAGCAGGCA------------------------------------------------------------------------------------------------------------------------------------------------------------------------------------------------------------------------------------------------------------------------------------------------------------------------------------------------------------------------------------------------------------------------------------------------------------------------------------------------------------------------------------------------------------------------------------------------------------------------------------------------------------------------------------------------------------------------------------------------------------------------------------------------------------------------------------------------------------------------------------------------------------------------------------------------------------------------------------------------------------------------------------------------------------------------------------------------------------------------------------------------------------------------------------------------------------------------------------------------------------------------------------------------------------------------------------------------------------------------------------------------------------------------------------------------------------------------------------------------------------------------------------------------------------------------------------------------------------------------------------------------------------------------------------------------------------------------------------------------------------------------------------------------------------------------------------------------------------------------------------------------------------------------------------------------------------------------------------------------------------------------------------------------------------------------------------------------------------------------------------------------------------------------------------------------------------------------------------------------------------------------------------------------------------------------------------------------------------------------------------------------------------------------------------------------------------------------------------------------------------------------------------------------------------------------------------------------------------------------------------------------------------------------------------------------------------------------------------------------------------------------------------------------------------------------------------
>LAJJ01000001.1:889067-893516
------------------------------------------------------------------------------------------------------------------------------------------------------------------------------------------------------------------------------------------------------------------------------------------------------------------------------------------------------------------------------------GTAAG-----------------------------------------------------------------------------------------------------------------------------------------------------------------------------------------------------------------------------------------------------------------------------------------------------------------------------------------------------------------------------------------------------------------------------------------------------------------------------------------------------------------------------------------------------------------------------------------------------------------------------------------------------------------------------------------------------------------------------------------------------------------------------------------------------------------------------------------------------------------------------------------------------------------------------------------------------------------------------------------------------------------------------------------------------------------------------------------------------------------------------------------------------------------------------------------------------------------------------------------------------------------------------------------------------------------------------------------------------------------------------------------------------------------------------------------------------------------------------------------------------------------------------------------------------------------------------------------------------------------------------------------------------------------------------------------------------------------------------------------------------------------------------------------------------------------------------------------------------------------------------------------------------------------------------------------------------------------------------------------------------------------------------------------------------------------------------------------------------------------------------------------------------------------------------------------------------------------------------------------------------------------------------------------------------------------------------------------------------------------------------------------------------------------------------------------------------------------------------------------------------------------------------------------------------------------------------------------------------------------------------------------------------------------------------------------------------------CAAATTCTGCAAGATGGAGAAGATCTGCCCAGTTGTCTTGAGCATAGTTTGTATAAATTCTTAGATATTGTTCAAGTACAGAGTTGACTCTCTCTGTCTGGCCATCTGTTTGAGGGTGATAAGCTGTAGAGAAGCGTTGTTCCATGTTTAAGAGTTTAGAGAACTCCTTAAAAAAGTTTGAAGTGAAAACTGCTCCCCTATCTGAGATCCAGTGTCCAGGAATTCCATGATATTTAAAGACCACCTTGAGGAATAGCCACGCAAGTTCAGAAGCTGTGATAGTCTCATTGCAAGGCTC-AAAGTGTGCCATTTTTGTGAGCCTTTCTACCACCACAAGGATAGAGTCATAAGGGGTAGCACCCCCTTTTGGGATAGAAGGAGGCAACTTGACTATAAAGTCAATGGATATGGAGTCCCATGGGCGTTCTGGTATAGGTAGAGGCTGCAAGAGGCCATAGGGCTTTTGCCGTGTAGGTTTGTTCAAGTTGCAAGTAGTGCAAGAAGATATATAGTCTTGAAGAGTAGTCCTTAGACTAGGCCAGTAGAACTTTCTTGTTAGAAGTTCATAAGTTTTTGCAAAGCCAAAGTGCCCTGCAGCTGGAGCATCATGGAACTGCTGTAGGAGGTGTAGCTGTAATCGTTTATCCCTTGGGACATAGATATAGTTCTTGAATAAGAGAAGTCCATGCTGA-TTTTTTGAGAAATTCTGTAGTCCAACTTTCTCAAGAGAGGAACCTTTCTTCTGGAGGTATTCCAAAGTTCTTTTCGCAAAGGGATCATGGTTGTAAGCATCTTTGAATGCTTTAAGAAGTGTTGCTGAGGGTGTATAGTCTTTAAAGGTCTCTGGTTCCTGAGAAGAGGTAATGGGGGCAACTTGGTCTTGAGGGGATAAGTTTACCCCTAAGTCCTCTGTAGTACTAAGGTTGCTTAAAGATGCTGCTATAAGCTTTGCTGAGTCTAGCAGAGCCTTTGTATTGCTAGTTTTAGCAGAATCTTGGTAGTCATGTCTTCTTGAGAGGAGATCTGCTCTTTGATTCTTGGCCCCTGAGACATGTTTTATAACAAAGTCAAAACCTCCTAGTTGTTCAGACCACCTTGCTTGTCGTCGATTGAGCTGTTTAGTGGTTGTAAAGGTCAAGAGATTTGA-ATGGTCACTGT--AAATAGTGATAGGATAGTTTGCCCCTTCAAGGTAGCATCTCCAATGCTTTAGAGAACATACTATGGCAAGCAGTTCCTTGTCTGTAATGGGATAGTTTTGTTCAGCTGCTGATAGC-TTTCTTGAGT-AAAATGCCACAGGCTGTAGCTCTTCTTGTTTGTC-TTTTGGAGCTTGGTATAAGATTCCAGAAATGGCAAAA-TCTGAGGCATCTGTCTCAAGAGTGGCAGGTTTCAAGGGGTTAAAGTGTAGTAACATTTTCCCTTCTTTAAATTCTCCTTTAAGAGCATCGAAAGCA-TCTTGCTGTGTCTTATCCCAGTGATACAAAGTGTCCTTGTGAAGTAATTGAGTAAGGGGTAAAGCCAAGGATGTATATCTTGGTATAAACCTCCTGTAATAGTTGGCAAACCCAAGGAAAGACTGAACCTCTTTAATGCTGGAAGGAATAGGCCACGTTTGTACTGCTTTTGTCTTTTCAGGGTCCATCTGAATGCCTTCTGTTGAAATTCTATGTCCTAAGAAATCAACTTGAGACATATGGAAAAGACATTTCTCAAGTTTGCAAAAGAGTTGTGCTTGAGATAGCTTCTCTAAGACTTGTCTAACATGTAGAACATGCTCTTGAGTGTCTAAAGAGTATATAAGAATGTCGTCTAAGTAGACAACAACAAAGATATCCAAGTAAGGTCTTAGAATATCATTCATGAGAGCTTGGAAAGAAGCAGGTGCATTGGCAAGCCCAAAAGGCATTACCTGGTATTCAAAATGACCATAGCGTGTTCTGAATGCTGTCTTCCACTCATCACCTTCCTTGATGCGTATCAGGTTATAAGCTCCCCTGAGATCTAACTTGGTAAAGATCCTTGCTGAAGAGAGCCTATCTATGAGCTCAGGGATAAGGGGTAAAGCATATCTGTTTTTAACAGTGACTGCATTAAGGCCCCTATAATCAACACAGAGACGCAAGGAGCCATCTTTCTTCTTGACAAAGAGAATGGGAGCTCCTGCTGGTGAGGAAGAAGGTCTGATAAAGCCAGAACTAAGGTTCTCATCTAGGTATTCTCTGAGAGTTTTCAGCTCTAATTCAGATAGAGAGTAGATAGGGCCGTAGGGAGGCATTGAGACTTCTGCGAGTGGTATCTCATGGTCATAAGGCTGGTGCTTTGGCAGAATTGATGCCTTTGCCTTGTCAAAAAGATGTTGGTAGTCTTGGTATGCTAAAGGCAAAATGACCTCCTGAGATGATTTCTCCAAATCTGAAGTAGCTGCTATCTCCAGGACAGGTTGGAAAGGTTTAACCCATATCAGAGATGATATATCGTCCATAGTTTGGTC-AAAATCCTTGATCTGGGACAAGTTTGAGTCTTGGACCTGAATAGGGGTAACTGAGGCTTGAAGGGTTTTTTCAGTATTGAGCTCAGGATTTGAGCTAAACCCAAGCGATAAATGCTTCCAATTGATAGTTGGATCATGCCTTTGAAGCCATGGAAGACCTAGGATGACT-GGGTACTTCATTGGTATAACATCTAAAGAGATGGTGTCTGAAAATGTTGATTTTCCTAGGGGAATCTCAAGTTTGAGTACTGGGGTGTTGCAGGTAATGGAACCTGAACTGATAGGAGTTCCATCAATGACTCGGAGCAACTCTGGAGTGCGTTTGGGAATTGTAGGTAACTGGTGTGTCAAGATGAGGTCTTGAGATATAAAGTTGCCTGTTGCCCCTGAGTCTATCATAGCCCTTGTAGACAACACCTGTTGTTTGAAATGGAGTTGAATAGGGATTAACAGGTGTGTGAGACTCTGAGAAAGCACCATCGACACATCTTTGTTGTCTAGGGGAGAAGTTATAGTCTCAGTTGAAGTTGTGCCTGCTAGGGATTTTTCAAGTTTTTCA-GAATAGCAGTTGTGACTGTGTCTGAGGCTGCTATATGTTTTGAATCAGCACTCCCCCGTGCTGAATAGCACTCCTGAATTCTGTGTCCCCCTTTGCCACAGTATAAACAAAGGTTGTTGTCCATTCTGTGTTTTCTTTCTTGAGGGGTAAGTTTACCCCTTTTCAGTTTTTGAGGGTATCCTGTAGGCTGAGGTGCTGGATTTGCTGTAGATCTCTTTATAGAGGCGTCTAAGTCCATAGGTTCAGGTGCTGAGTCCTTAGCAGTTGGTGTAGAGGTGTAATTGTTGAAATTTCTTGTTGGATGCCAGTCTTGGTTCTTCTCCTTTCTTCTTTCAAAAAGCCTATCATCAAGTCTGACAGCTTTCTCTATAAGCGTTTGAAGTGTTGTAGGGCGTTCTTCTTTGCTGAGTTCATCCTTAATAGAGCTCTTGAGCCCTTGGTAGTAAGTGAAGACTAAGGCTTCTTCATTCCAAGTCAAGTGAGAAGTGATTCTCCTAAATTCTGTTGTATACTGAGCAGCAGAGGTCTTTTGACATAGCTTCTGTAGCTCTCTTTCTGCTGTAGCAGTTTCGTTGATGTCTCCAAAGGTCCTGGTAAGTTCCTCTTGAAACTGGTCATAAGAGGTAATCAAAGGTGTAGTGGTATTTTGGTTGTTGCCACTAAGTCTTCTAAGATATGGCTCAAAGAAGTTGAATGCAGATCCACGGAGGTAGCTGGCAGCGAAATAGATCTTCTGAATGTCTGAGGTGAACTGATGAGGCCTGAGGGTGAAGTAGATGTCCAGTTGCATAAGGAATCCCTTCAACTTCCTCCTGTCTCCATGGTATAAATCTGGTGTTTGCACTTTAGGAAGTGCACCTGGGGTACTCGAAATAGCCAGAGGAGCTGTGGGAAGCTCTGTATGATGTGTCTGAGTTGAAGATTGTGTTGCTGAAGTGTTGGCTTGAAAGGTGTTTTCCAAATTCTCAAGTTTGTTTGCTATAGTTTGTATAAAGGCAAACAGTTGTTGCATCTGCTGTTCAGCAGTAGTTGTAGGAGCTTGGTCGTCCTCCATTGTAGTATCGAAGTGCTGCTATAGAAATAGTTGAAGCTT-GAAGCAGGCAAGGTGTAATGGTGGGTGCACCAGATATGAGAATCTAGCCACCCAAGGAAGGGATGAATTTACTAAGACAACACACTGTCTTAGGAAACAGAGCCAAAGGGTTGTAGCTTAGACTATTCCACAACGCAGCAATCAGGTGTATGATGTGGTGAAGTGGTTTAGACAAGTTGCAACAAATGTTGAGTCTGGGAACTCAGGGGTAAGTCAGAGGTTAGCACCTCACTGATTTTTC-AAAAACAGAGAATAACAAGATCAATGCTTGGAAACTTGGAAAAGACGTAGAAGTATGTGCTAG-----------------------------------------------------------------------------------------------------------------------------------------------------------------------------------------------------------------------------------------------------------------------------------------------------------------------------------------------------------------------------------------------------------------------------------------------------------------------------------------------------------------------------------------------------------------------------------------------------------------------------------------------------------------------------------------------------------------------------------------------------------------------------------------------------------------------------------------------------------------------------------------------------------------------------------------------------------------------------------------------------------------------------------------------------------------------------------------------------------------------------------------------------------------------------------------------------------------------------------------------------------------------------------------------------------------------------------------------------------------------------------------------------------------------------------------------------------------------------------------------------------------------------------------------------------------------------------------------------------------------------------------------------------------------------------------------------------------------------------------------------------------------------------------------------------------------------------------------------------------------------------------------------------------------------------------------------------------------------------------------------------------------------------------------------------------------------------------------------------------------------------------------------------------------------------------------------------------------------------------------------------------------------------------------------------------------------------------------------------------------------------------------------------------------------------------------------------------------------------------------------------------------------
>LAJJ01000009.1:1020185-1015736
-------------------------------------------------------------------------------------------------------------------------------------------------------------------------------------------------------------------------------------------------------------------------------------------------------------------------------------------------------------------------------------TAAG-----------------------------------------------------------------------------------------------------------------------------------------------------------------------------------------------------------------------------------------------------------------------------------------------------------------------------------------------------------------------------------------------------------------------------------------------------------------------------------------------------------------------------------------------------------------------------------------------------------------------------------------------------------------------------------------------------------------------------------------------------------------------------------------------------------------------------------------------------------------------------------------------------------------------------------------------------------------------------------------------------------------------------------------------------------------------------------------------------------------------------------------------------------------------------------------------------------------------------------------------------------------------------------------------------------------------------------------------------------------------------------------------------------------------------------------------------------------------------------------------------------------------------------------------------------------------------------------------------------------------------------------------------------------------------------------------------------------------------------------------------------------------------------------------------------------------------------------------------------------------------------------------------------------------------------------------------------------------------------------------------------------------------------------------------------------------------------------------------------------------------------------------------------------------------------------------------------------------------------------------------------------------------------------------------------------------------------------------------------------------------------------------------------------------------------------------------------------------------------------------------------------------------------------------------------------------------------------------------------------------------------------------------------------------------------------------------------CAAATTCTGCAAGATGGAGAAGATCTGCCCAGTTGTCTTGAGCATAGTTTGTATAAATTCTTAGATATTGTTCAAGTACAGAGTTGACTCTCTCTGTCTGGCCATCTGTTTGAGGGTGATAAGCTGTAGAGAAGCGTTGTTCCATGTTTAAGAGTTTAGAGAACTCCTTAAAAAAGTTTGAAGTGAAAACTGCTCCCCTATCTGAGATCCAGTGTCCAGGAATTCCATGATATTTAAAGACCACCTTGAGGAATAGCCACGCAAGTTCAGAAGCTGTGATAGTCTCATTGCAAGGCTC-AAAGTGTGCCATTTTTGTGAGCCTTTCTACCACCACAAGGATAGAGTCATAAGGGGTAGCACCCCCTTTTGGGATAGAAGGAGGCAACTTGACTATAAAGTCAATGGATATGGAGTCCCATGGGCGTTCTGGTATAGGTAGAGGCTGCAAGAGGCCATAGGGCTTTTGCCGTGTAGGTTTGTTCAAGTTGCAAGTAGTGCAAGAAGATATATAGTCTTGAAGAGTAGTCCTTAGACTAGGCCAGTAGAACTTTCTTGTTAGAAGTTCATAAGTTTTTGCAAAGCCAAAGTGCCCTGCAGCTGGAGCATCATGGAACTGCTGTAGGAGGTGTAGCTGTAATCGTTTATCCCTTGGGACATAGATATAGTTCTTGAATAAGAGAAGTCCATGCTGA-TTTTTTGAGAAATTCTGTAGTCCAACTTTCTCAAGAGAGGAACCTTTCTTCTGGAGGTATTCCAAAGTTCTTTTCGCAAAGGGATCATGGTTGTAAGCATCTTTGAATGCTTTAAGAAGTGTTGCTGAGGGTGTATAGTCTTTAAAGGTCTCTGGTTCCTGAGAAGAGGTAATGGGGGCAACTTGGTCTTGAGGGGATAAGTTTACCCCTAAGTCCTCTGTAGTACTAGGGTTGCTTAAAGATGCTGCTATAAGCTTTGCTGAGTCTAGCAGAGCCTTTGTATTGCTAGTTTTAGCAGAATCTTGGTAGTCATGTCTTCTTGAGAGGAGATCTGCTCTTTGATTCTTGGCCCCTGAGACATGTTTTATAACAAAGTCAAAACCTCCTAGTTGTTCAGACCACCTTGCTTGTCGTCGATTGAGCTGTTTAGTGGTTGTAAAGGTCAAGAGATTTGA-ATGGTCACTGT--AAATAGTGATAGGATAGTTTGCCCCTTCAAGGTAGCATCTCCAATGCTTTAGAGAACATACTATGGCAAGCAGTTCCTTGTCTGTAATGGGATAGTTTTGTTCAGCTGCTGATAGC-TTTCTTGAGT-AAAATGCCACAGGCTGTAGCTCTTCTTGTTTGTC-TTTTGGAGCTTGGTATAAGATTCCAGAAATGGCAAAA-TCTGAGGCATCTGTCTCAAGAGTGGCAGGTTTCAAGGGGTTAAAGTGTAGTAACATTTTCCCTTCTTTAAATTCTCCTTTAAGAGCATCGAAAGCA-TCTTGCTGTGTCTTATCCCAGTGATACAAAGTGTCCTTGTGAAGTAATTGAGTAAGGGGTAAAGCCAAGGATGTATATCTTGGTATAAACCTCCTGTAATAGTTGGCAAACCCAAGGAAAGACTGAACCTCTTTAATGCTGGAAGGAATAGGCCACGTTTGTACTGCTTTTGTCTTTTCAGGGTCCATCTGAATGCCTTCTGTTGAAATTCTATGTCCTAAGAAATCAACTTGAGACATATGGAAAAGACATTTCTCAAGTTTGCAAAAGAGTTGTGCTTGAGATAGCTTCTCTAAGACTTGTCTAACATGTAGAACATGCTCTTGAGTGTCTAAAGAGTATATAAGAATGTCGTCTAAGTAGACAACAACAAAGATATCCAAGTAAGGTCTTAGAATATCATTCATGAGAGCTTGGAAAGAAGCAGGTGCATTGGCAAGCCCAAAAGGCATTACCTGGTATTCAAAATGACCATAGCGTGTTCTGAATGCTGTCTTCCACTCATCACCTTCCTTGATGCGTATCAGGTTATAAGCTCCCCTGAGATCTAACTTGGTAAAGATCCTTGCTGAAGAGAGCCTATCTATGAGCTCAGGGATAAGGGGTAAAGCATATCTGTTTTTAACAGTGACTGCATTAAGGCCCCTATAATCAACACAGAGACGCAAGGAGCCATCTTTCTTCTTGACAAAGAGAATGGGAGCTCCTGCTGGTGAGGAAGAAGGTCTGATAAAGCCAGAACTAAGGTTCTCATCTAGGTATTCTCTGAGAGTTTTCAGCTCTAATTCAGATAGAGAGTAGATAGGGCCGTAGGGAGGCATTGAGCCTTCTGCGAGTGGTATCTCATGGTCATAAGGCTGGTGCTTTGGCAGAATTGATGCCTTTGCCTTGTCAAAAAGATGTTGGTAGTCTTGGTATGCTAAAGGCAAAATGACCTCCTGAGATGATTTCTCCAAATCTGAAGTAGCTGCTATCTCCAGGACAGGTTGGAAAGGTTTAACCCATATCAGAGATGATATATCGTCCATAGTTTGGTC-AAAATCCTTGATCTGGGACAAGTTTGAGTCTTGGACCTGAATAGGGGTAACTGAGGCTTGAAGGGTTTTTTCAGTATTGAGCTCAGGATTTGAGCTAAACCCAAGCGATAAATGCTTCCAATTGATAGTTGGATCATGCCTTTGAAGCCATGGAAGACCTAGGATAACT-GGGTACTTCATTGGTATAACATCTAAAGAGATGGTGTCTGAAAATGTTGATTTTCCTAGGGGAATCTCAAGTTTGAGTACTGGGGTGTTGCAGGTAATGGAACCTGAACTGATAGGAGTTCCATCAATGACTCGGAGCAACTCTGGAGTGCGTTTGGGAATTGTAGGTAACTGGTGTGTCAAGATGAGGTCTTGAGATATAAAGTTGCCTGTTGCCCCTGAGTCTATCATAGCCCTTGTAGACAACACCTGTTGTTTGAAATGGAGTTGAATAGGGATTAACAGGTGTGTGAGACTCTGAGAAAGCACCATCGACACATCTTTGTTGTCTAGGGGAGAAGTTGTAGTCTCAGTTGAAGTTGTGCCTGGTGGGGATTTTTCAAGTTTTTCAGGAATAGCAGCTGTGACTGTGTCTGAGGCTGCTATATGTTTTGAATCAGCACTCCCCCGTGCTGAATAGCACTCCTGAATTCTGTGTCCCCCTTTGCCACAGTATAAACAAAGGTTGTTGTCCATTCTGTGTTTTCTTTCTTGAGGGGTAAGTTTACCCCTTTTCAGTTTTTGAGGGTATCCTGTAGGCTGAGGTGCTGGATTTGCTGTAGATCTCTTTATAGAGGCGTCTAAGTCCATAGGTTCAGGTGCTGAGTCCTTAGCAGTTGGTGTAGAGGTGTAATTGTTGAAATTTCTTGTTGGATGCCAGTCTTGGTTCTTTTCCTTTCTTCTTTCAAAAAGCCTATCATCAAGTCTGACAGCTTTCTCTATAAGCGTTTGAAGTGTTGTAGGGCGTTCTTCTTTGCTGAGTTCATCCTTAATAGAGCTCTTGAGCCCTTGGTAGTAAGTGAAGACTAAGGCTTCTTCATTCCAAGTCAAGTGAGAAGTGATTCTCCTAAATTCTGTTGTATACTGAGCAGCAGAGGTCTTTTGACATAGCTTCTGTAGCTCTCTTTCTGCTGTAGCAGTTTCGTTGATGTCTCCAAAGGTCCTGGTAAGTTCCTCTTGAAACTGGTCATAAGAGGTAATCAAAGGTGTAGTGGTATTTTGGTTGTTGCCACTAAGTCTTCTAAGATATGGCTCAAAGAAGTTGAATGCAGATCCACGGAGGTAGCTGGCAGCGAAATAGATCTTCTGAATGTCTGAGGTGAACTGATGAGGCCTGAGGGTGAAGTAGATGTCCAGTTGCATAAGAAATCCCTTCAACTTCCTCCTGTCTCCATGGTATAAATCTGGTGTTTGCACTTTAGGAAGTGCACCTGGGGTACTCGAAATAGCCAGAGGAGCTGTGGGAAGCTCTGTATGATGTGTCTGAGTTGAAGATTGTGTTGCTGAAGTGTTGGCTTGAAAGGTGTTTTCCAAATTCTCAAGTTTGTTTGCTATAGTTTGTATAAAGGCAAACAGTTGTTGCATCTGCTGTTCAGCAGTAGTTGTAGGAGCTTGGTCGTCCTCCATTGTAGTATCGAAGTGCTGCTATAGAAATAGTTGAAGCTT-GAAGCAGACAAGGTGT-ATGGTGGGTGCACCAGATATGAGAATCTAGCCACCCAAGGAAGGGATGAATTTACTAAGACAACACACTGTCTTAGGAAACAGAGCCAAAGGGTTGTAGCTTAGACTATTCCACAACGCAGCAATCAGGTGTATGATGTGGTGAAGTGGTTTAGACAAGTTGCAACAAATGTTGAGTCTGAGAACTCAGGGGTAAGTCAGAGGTTAGCACCTCACTGACTTTTC-AAAAACAGAGAATAACAAGATCAATGCTTGGAAGCTTGGAAAAGACGTAGAAGTATGTGCTAGT----------------------------------------------------------------------------------------------------------------------------------------------------------------------------------------------------------------------------------------------------------------------------------------------------------------------------------------------------------------------------------------------------------------------------------------------------------------------------------------------------------------------------------------------------------------------------------------------------------------------------------------------------------------------------------------------------------------------------------------------------------------------------------------------------------------------------------------------------------------------------------------------------------------------------------------------------------------------------------------------------------------------------------------------------------------------------------------------------------------------------------------------------------------------------------------------------------------------------------------------------------------------------------------------------------------------------------------------------------------------------------------------------------------------------------------------------------------------------------------------------------------------------------------------------------------------------------------------------------------------------------------------------------------------------------------------------------------------------------------------------------------------------------------------------------------------------------------------------------------------------------------------------------------------------------------------------------------------------------------------------------------------------------------------------------------------------------------------------------------------------------------------------------------------------------------------------------------------------------------------------------------------------------------------------------------------------------------------------------------------------------------------------------------------------------------------------------------------------------------------------------------------------
>LAJJ01000008.1:137906-135563
-------------------------------------------------------------------------------------------------------------------------------------------------------------------------------------------------------------------------------------------------------------------------------------------------------------------------------------------------------------------------------------TAAG-----------------------------------------------------------------------------------------------------------------------------------------------------------------------------------------------------------------------------------------------------------------------------------------------------------------------------------------------------------------------------------------------------------------------------------------------------------------------------------------------------------------------------------------------------------------------------------------------------------------------------------------------------------------------------------------------------------------------------------------------------------------------------------------------------------------------------------------------------------------------------------------------------------------------------------------------------------------------------------------------------------------------------------------------------------------------------------------------------------------------------------------------------------------------------------------------------------------------------------------------------------------------------------------------------------------------------------------------------------------------------------------------------------------------------------------------------------------------------------------------------------------------------------------------------------------------------------------------------------------------------------------------------------------------------------------------------------------------------------------------------------------------------------------------------------------------------------------------------------------------------------------------------------------------------------------------------------------------------------------------------------------------------------------------------------------------------------------------------------------------------------------------------------------------------------------------------------------------------------------------------------------------------------------------------------------------------------------------------------------------------------------------------------------------------------------------------------------------------------------------------------------------------------------------------------------------------------------------------------------------------------------------------------------------------------------------------------CAAATTCTGCAAGATGGAGAAGATCTGCCCAGTTGTCTTGAGCATAGTTTGTATAAATTCTTAGATATTGTTCAAGTACAGAGTTGAGTCTCTCTGTCTGGCCATCTGTTTGAGGGTGATAAGCTGTAGAGAAGCGTTGTTCCATGTTTAAGAGTTTAGAGAACTCCTTAAAAAAGTTTGAAGTGAAAACTGCTCCCCTATCTGAGATCCAGTGTCCAGGAATTCCATGATATTTAAAGACCACCTTGAGGAATAGCCACGCAAGTTCAGAAGCTCTGATAGTCTCATTGCAAGGCTC-AAAGTGTGCCATTTTTGTGAGCCTTTCTACCACCACAAGGATAGAGTCATAAGGGGTAGCACCCCCTTTTGGGATAGAAGGAGGCAACTTGACTATAAAGTCAATGGATATGGAGTCCCATGGGCGTTCTGGTATAGGTAGAGGCTGCAAGAGGCCATAGGGCTTTTGCCGTGTAGGCTTGTTCAAGTTGCAAGTAGTGCAAGAAGATATATAGTCTTGAAGAGTAGTCCTTAGACTAGGCCAGTAGAACTTTCTTGTTAGAAGTTCATAAGTTTTTGCAAAGCCAAAGTGCCCTGCAGCTGGAGCATCATGGAACTGCTGTAGGAGGTGTAGCTGTAATCGTTTATCCCTTGGGACATAGATATAGTTCTTGAATAAGAGAAGTCCATGCTGA-TTTTTTGAGAAATTCTGTAGTCCAACTTTCTCAAGAGAGGAACCTTTCTTCTGGAGGTATTCCAAAGTTCTTTTTGCAAAGGGATCATGGTTGTAAGCATCTTTGAATGCTTTAAGAAGTGTTGCTGAGGGTGTATAGTCTTTAAAGGTCTCTGGTTCCTGAGAAGAGGTAATGGGGGCAACTTGGTCTTGAGGGGATAAGTTTACCCCTAAGTCCTCTGTAGTACTAGGGTTGCTTAAAGATGCTGCTATAAGCTTTGCTGAGTCTAGCAGAGCCTTTGTATTGCTAGTTTTAGCAGAATCTTGGTAGTCATGTCTTCTTGAGAGGAGATCTGCTCTTTGATTCTTGGCCCCTGAGACATGTTTTATAACAAAGTCAAAACCTCCTAGTTGTTCAGACCACCTTGCTTGTCGTCGATTGAGCTGTTTAGTGGTTGTAAAGGTCAAGAGATTTGA-ATGGTCACTGT--AAATAGTGATAGGATAGTTTGCCCCTTCAAGGTAGCATCTCCAATGCTTTAGAGAACATACTATGGCAAGCAGTTCCTTGTCTGTAATGGGATAGTTTTGTTCAGCTGCTGATAGC-TTTCTTGAGT-AAAATGCCACAGGCTGTAGCTCTTCTTGTTTGTC-TTTTGGAGCTTGGTATAAGATTCCAGAAATGGCAAAA-TCTGAGGCATCTGTCTCAAGAGTGGCAGGTTTCAAGGGGTTAAAGTGTAGTAACATTTTCCCTTCTTTAAATTCTCCTTTAAGAGCATCGAAAGCA-TCTTGCTGTGTCTTATCCCAGTGATACAAAGTGTCCTTGTGAAGTAATTGAGTAAGGGGTAAAGCCAAGGATGTATATCTTGGTATAAACCTCCTGTAATAGTTGGCAAACCCAAGGAAAGACTGAACCTCTTTAATGCTGGAAGGAATAGGCCACGTTTGTACTGCTTTTGTCTTTTCAGGGTCCATCTGAATGCCTTCTGTTGAAATTCTATGTCCTAAGAAATCAACTTGAGACATATGGAAAAGACATTTCTCAAGTTTGCAAAAGAGTTGTGCTTGAGATAGCTTCTCTAAGACTTGTCTAACATGTAGAACATGCTCTTGAGTGTCTAAAGAGTATATAAGAATGTCGTCTAAGTAGACAACAACAAAGATATCCAAGTAAGGTCTTAGAATATCATTCATGAGAGCTTGGAAAGAAGCAGGTGCATTGGCAAGCCCAAAAGGCATTACCTGGTATTCAAAATGACCATAGCGTGTTCTGAATGCTGTCTTCCACTCATCACCTTCCTTGATGCGTATCAGGTTATAAGCTCCCCTGAGATCTAACTTGGTAAAGATCCTTGCTGAAGAGAGCCTATCTATGAGCTCAGGGATAAGGGGTAAAGCATATCTGTTTTTAACAGTGACTGCATTAAGGCCCCTATAATCAACACAGAGACGCAAGGAGCCATCTTTCTTCTTGACAAAGAGAATGGGAGCTCCTGCTGGTGAGGAAGAAGGTCTGATAAAGCCAGAACTAAGGTTCTCATCTAGGTATTCTCTGAGAGTTTTCAGCTCTAATTCAGATAGAGAGTAGATAGGGCCGTAGGGAGGCATTGAGCCTTCTGCGAGTGGTATCTCATGGTCATAAGGCTGGTGCTTTGGCAGAATTGATGCCTTTGCC---------------------------------------------------------------------------------------------------------------------------------------------------------------------------------------------------------------------------------------------------------------------------------------------------------------------------------------------------------------------------------------------------------------------------------------------------------------------------------------------------------------------------------------------------------------------------------------------------------------------------------------------------------------------------------------------------------------------------------------------------------------------------------------------------------------------------------------------------------------------------------------------------------------------------------------------------------------------------------------------------------------------------------------------------------------------------------------------------------------------------------------------------------------------------------------------------------------------------------------------------------------------------------------------------------------------------------------------------------------------------------------------------------------------------------------------------------------------------------------------------------------------------------------------------------------------------------------------------------------------------------------------------------------------------------------------------------------------------------------------------------------------------------------------------------------------------------------------------------------------------------------------------------------------------------------------------------------------------------------------------------------------------------------------------------------------------------------------------------------------------------------------------------------------------------------------------------------------------------------------------------------------------------------------------------------------------------------------------------------------------------------------------------------------------------------------------------------------------------------------------------------------------------------------------------------------------------------------------------------------------------------------------------------------------------------------------------------------------------------------------------------------------------------------------------------------------------------------------------------------------------------------------------------------------------------------------------------------------------------------------------------------------------------------------------------------------------------------------------------------------------------------------------------------------------------------------------------------------------------------------------------------------------------------------------------------------------------------------------------------------------------------------------------------------------------------------------------------------------------------------------------------------------------------------------------------------------------------------------------------------------------------------------------------------------------------------------------------------------------------------------------------------------------------------------------------------------------------------------------------------------------------------------------------------------------------------------------------------------------------------------------------------------------------------------------------------------------------------------------------------------------------------------------------------------------------------------------------------------------------------------------------------------------------------------------------------------------------------------------------------------------------------------------------------------------------------------------------------------------------------------------------------------------------------------------------------------------------------------------------------------------------------------------------------------------------------------------------------
>LAJJ01000021.1:146486-150514
------------------------------------------------------------------------------------------------------------------------------------------------------------------------------------------------------------------------------------------------------------------------------------------------------------------------------------------------------------------------------------GTAAG-----------------------------------------------------------------------------------------------------------------------------------------------------------------------------------------------------------------------------------------------------------------------------------------------------------------------------------------------------------------------------------------------------------------------------------------------------------------------------------------------------------------------------------------------------------------------------------------------------------------------------------------------------------------------------------------------------------------------------------------------------------------------------------------------------------------------------------------------------------------------------------------------------------------------------------------------------------------------------------------------------------------------------------------------------------------------------------------------------------------------------------------------------------------------------------------------------------------------------------------------------------------------------------------------------------------------------------------------------------------------------------------------------------------------------------------------------------------------------------------------------------------------------------------------------------------------------------------------------------------------------------------------------------------------------------------------------------------------------------------------------------------------------------------------------------------------------------------------------------------------------------------------------------------------------------------------------------------------------------------------------------------------------------------------------------------------------------------------------------------------------------------------------------------------------------------------------------------------------------------------------------------------------------------------------------------------------------------------------------------------------------------------------------------------------------------------------------------------------------------------------------------------------------------------------------------------------------------------------------------------------------------------------------------------------------------------------------CAAATTCTGCAAGATGGAGAAGATCTGCCCAGTTGTCTTGAGCATAGTTTGTATAAATTCTTAGATATTGTTCAAGTACAGAGTTGACTCTCTCTGTCTGGCCATCTGTTTGAGGGTGATAAGCTGTAGAGAAGCGTTGTTCCATGTTTAAGAGTTTAGAGAACTCCTTAAAAAAGTTTGAAGTGAAAACTGCTCCCCTATCTGAGATCCAGTGTCCAGGAATTCCATGATATTTAAAGACCACCTTGAGGAATAGCCACGCAAGTTCAGAAGCTGTGATAGTCTCATTGCAAGGCTC-AAAGTGTGCCATTTTTGTGAGCCTTTCTACCACCACAAGGATAGAGTCATAAGGGGTAGCACCCCCTTTTGGGATAGAAGGAGGCAACTTGACTATAAAGTCAATGGATATGGAGTCCCATGGGCGTTCTGGTATAGGTAGAGGCTGCAAGAGGCCATAGGGCTTTTGCCGTGTAGGCTTGTTCAAGTTGCAAGTAGTGCAAGAAGATATATAGTCTTGAAGAGTAGTCCTTAGACTAGGCCAGTAGAACTTTCTTGTTAGAAGTTCATAAGTTTTTGCAAAGCCAAAGTGCCCTGCAGCTGGAGCATCATGGAACTGCTGTAGGAGGTGTAGCTGTAATCGTTTATCCCTTGGGACATAGATATAGTTCTTGAATAAGAGAAGTCCATGCTGA-TTTTTTGAGAAATTCTGTAGTCCAACTTTCTCAAGAGAGGAACCTTTCTTCTGGAGGTATTCCAAAGTTCTTTTCGCAAAGGGATCATGGTTGTAAGCATCTTTGAATGCTTTAAGAAGTGTTGCTGAGGGTGTATAGTCTTTAAAGGTCTCTGGTTCCTGAGAAGAGGTAATGGGGGCAACTTGGTCTTGAGGGGATAAGTTTACCCCTAAGTCCTCTGTAGTACTAGGGTTGCTTAAAGATGCTGCTATAAGCTTTGCTGAGTCTAGCAGAGCCTTTGTATTGCTAGTTTTAGCAGAATCTTGGTAGTCATGTCTTCTTGAGAGGAGATCTGCTCTTTGATTCTTGGCCCCTGAGACATGTTTTATAACAAAGTCAAAACCTCCTAGTTGTTCAGACCACCTTGCTTGTCGTCGATTGAGCTGTTTAGTGGTTGTAAAGGTCAAGAGATTTGA-ATGGTCACTGT--AAATAGTGATAGGATAGTTTGCCCCTTCAAGGTAGCATCTCCAATGCTTTAGAGAACATACTATGGCAAGCAGTTCCTTGTCTGTAATGGGACAGTTTTGTTCAGCTGCTGATAGC-TTTCTTGAGT-AAAATGCCACAGGCTGTAGCTCTTCTTGTTTGTC-TTTTGGAGCTTGGTATAAGATTCCAGAAATGGCAAAA-TCTGAGGCATCTGTCTCAAGAGTGGCAGGTTTCAAGGCGTTAAAGTGTAGTAACATTTTCCCTTCTTTAAATTCTCCTTTAAGAGCATCGAAAGCA-TCTTGCTGTGTCTTATCCCAGTGATACAAAGTGTCCTTGTGAAGTAATTGAGTAAGGGGTAAAGCCAAGGATGTATATCTTGGTATAAACCTCCTGTAATAGTTGGCAAACCCAAGGAAAGACTGAACCTCTTTAATGCTGGAAGGAATAGGCCACGTTTGTACTGCTTTTGTCTTTTCAGGGTCCATCTGAATGCCTTCTGTTGAAATTCTATGTCCTAAGAAATCAACTTGAGACATATGGAAAAGACATTTCTCAAGTTTGCAAAAGAGTTGTGCTTGAGATAGCTTCTCTAAGACTTGTCTAACATGTAGAACATGCTCTTGAGTGTCTAAAGAGTATATAAGAATGTCGTCTAAGTAGACAAGAACAAAGATATCCAAGTAAGGTCTTAGAATATCATTCATGAGAGCTTGGAAAGAAGCAGGTGCATTGGCAAGCCCAAAAGGCATTACCTGGTATTCAAAATGACCATAGCGTGTTCTGAATGCTGTCTTCCACTCATCACCTTCCTTGATGCGTATCAGGTTATAAGCTCCCCTGAGATCTAACTTGGTAAAGATCCTTGCTGAAGAGAGCCTATCTATGAGCTCAGGGATAAGGGGTAAAGCATATCTGTTTTTAACAGTGACTGCATTAAGGCCCCTATAATCAACACAGAGACGCAAGGAGCCATCTTTCTTCTTGACAAAGAGAATGGGAGCTCCTGCTGGTGAGGAAGAAGGTCTGATAAAGCCAGAACTAAGGTTCTCATCTAGGTATTCTCTGAGAGTTTTCAGCTCTAATTCAGATAGAGAGTAGATAGGGCCGTACGGAGGCATTGAGCCTTCTGCGAGTGGTATCTCATGGTCATAAGGCTGGTGCTTTGGCAGAATTGATGCCTTTGCCTTGTCAAAAAGATGTTGGTAGTCTTGGTATGCTAAAGGCAAAATGACCTCCTGAGATGATTTCTCCAAATCTGAAGTAGCTGCTATCTCCAGGACAGGTTGGAAAGGTTTAACCCATATCAGAGATGATATATCGTCCATAGTTTGGTC-AAAATCCTTGATCTGGGACAAGTTTGAGTCTTGGACCTGAATAGGGGTAACTGAGGCTTGAAGGGTTTTTTCAGTATTGAGCTCAGGATTTGAGCTAAACCCAAGCGATAAATGCTTCCAATTGATAGTTGGATCATGCCTTTGAAGCCATGGAAGACCTAGGATAACT-GGGTACTTCATTGGTATAACATCTAAAGAGATGGTGTCTGAAAATGTTGATTTTCCTAGGGGAATCTCAAGTTTGAGTACTGGGGTGTTGCAGGTAATGGAACCTGAACTGATAGGAGTTCCATCAATGACTCGGAGCAACTCTGGAGTGCGTTTGGGAATTGTAGGTAACTGGTGTGTCAAGATGAGGTCTTGAGATATAAAGTTGCCTGTTGCCCCTGAGTCTATCATAGCCCTTGTAGACAACACCTGTTGTTTGAAATGGAGTTGAATAGGGATTAACAGGTGTGTGAGACTCTGAGAAAGCACCATCGACACATCTTTGTTGTCTAGGGGAGAAGTTATAGTCTCAGTTGAAGTTGTGCCTGCTAGGGATTTTTCAAGTTTTTCAGGAATAGCAGTTGTGACTGTGTCTGAGGCTGCTATATGTTTTGAATCAGCACTCCCTCGTGCTGAATAGCACTCCTGAATTCTGTGTCCCCCTTTGCCACAGTATAAACAAAGGTTGTTGTCCATTCTGTGTTTTCTTTCTTGAGGGGTAAGTTTACCCCTTTTCAGTTTTTGAGGGTATCCTGTAGGCTGAGGTGCTGGATTTGCTGTAGATCTCTTTATAGAGGCGTCTAAGTCCATAGGTTCAGGTGCTGAGTCCTTAGCAGTTGGTGTAGAGGTGTAATTGTTGAAATTTCTTGTTGGATGCCAGTCTTGGTTCTTCTCCTTTCTTCTTTCAAAAAGCCTATCATCAAGTCTGACAGCTTTCTCTATAAGCGTTTGAAGTGTTGTAGGGCGTTCTTCTTTGCTGAGTTCATCCTTAATAGAGCTCTTGAGCCCTTGGTAGTAAGTGAAGACTAAGGCTTCTTCATTCCAAGTCAAGTGAGAAGTGATTCTCCTAAATTCTGTTGTATACTGAGCAGCAGAGGTCTTTTGACATAGCTTCTGTAGCTCTCTTTCTGCTGTAGCAGTTTCGTTGATGTCTCCAAAGGTCCTGGTAAGTTCCTCTTGAAACTGGTCATAAGAGGTAATCAAAGGTGTAGTGGTATTTTGGTTGTTGCCACTAAGTCTTCTAAGATATGGCTCAAAGAAGTTGAATGCAGATCCATGGAGGTAGCTGGCAGCGAAATAGATCTTCTGAATGTCTGAGGTGAACTGATGAGGCCTGAGGGTGAAGTAGATGTCCAGTTGCATAAGAAATCCCTTCAACTTCCTCCTGTCTCCATGGTATAAATCTGGTGTTTGCACTTTAGGAAGTGCACCTGGGGTACTCGAAATAGCCAGAGGAGCTGTGGGAAGCTCTGTATGATGTGTCTGAGTTGAAGATTGTGTTGCTGAAGTGTTGGCTTGAAAGGTGTTTTCCAAATTCTCAAGTTTGT---------------------------------------------------------------------------------------------------------------------------------------------------------------------------------------------------------------------------------------------------------------------------------------------------------------------------------------------------------------------------------------------------------------------------------------------------------------------------------------------------------------------------------------------------------------------------------------------------------------------------------------------------------------------------------------------------------------------------------------------------------------------------------------------------------------------------------------------------------------------------------------------------------------------------------------------------------------------------------------------------------------------------------------------------------------------------------------------------------------------------------------------------------------------------------------------------------------------------------------------------------------------------------------------------------------------------------------------------------------------------------------------------------------------------------------------------------------------------------------------------------------------------------------------------------------------------------------------------------------------------------------------------------------------------------------------------------------------------------------------------------------------------------------------------------------------------------------------------------------------------------------------------------------------------------------------------------------------------------------------------------------------------------------------------------------------------------------------------------------------------------------------------------------------------------------------------------------------------------------------------------------------------------------------------------------------------------------------------------------------------------------------------------------------------------------------------------------------------------------------------------------------------------------------------------------------------------------------------------------------------------------------------------------------------------------------------------------------------------------------------------------------------------------------------------------------------------------------------------------------------------------------------------------------------------------------------------------------
>LAJJ01000028.1:97990-102276
------------------------------------------------------------------------------------------------------------------------------------------------------------------------------------------------------------------------------------------------------------------------------------------------------------------------------------------------------------------------------------GTAAG-----------------------------------------------------------------------------------------------------------------------------------------------------------------------------------------------------------------------------------------------------------------------------------------------------------------------------------------------------------------------------------------------------------------------------------------------------------------------------------------------------------------------------------------------------------------------------------------------------------------------------------------------------------------------------------------------------------------------------------------------------------------------------------------------------------------------------------------------------------------------------------------------------------------------------------------------------------------------------------------------------------------------------------------------------------------------------------------------------------------------------------------------------------------------------------------------------------------------------------------------------------------------------------------------------------------------------------------------------------------------------------------------------------------------------------------------------------------------------------------------------------------------------------------------------------------------------------------------------------------------------------------------------------------------------------------------------------------------------------------------------------------------------------------------------------------------------------------------------------------------------------------------------------------------------------------------------------------------------------------------------------------------------------------------------------------------------------------------------------------------------------------------------------------------------------------------------------------------------------------------------------------------------------------------------------------------------------------------------------------------------------------------------------------------------------------------------------------------------------------------------------------------------------------------------------------------------------------------------------------------------------------------------------------------------------------------------------CAAATTCTGCAAGATGGAGAAGATCTGCCCAGTTGTCTTGAGCATAGTTTGTATAAATTCTTAGATATTGTTCAAGTACAGAGTTGACTCTCTCTGTCTGGCCATCTGTTTGAGGGTGATAAGCTGTAGAGAAGCGTTGTTCCATGTTTAAGAGTTTAGAGAACTCCTTAAAAAAGTTTGAAGTGAAAACTGCTCCCCTATCTGAGATCCAGTGTCCAGGAATTCCATGATATTTAAAGACCACCTTGAGGAATAGCCACGCAAGTTCAGAAGCTGTGATAGTCTCATTGCAAGGCTC-AAAGTGTGCCATTTTTGTGAGCCTTTCTACCACCACAAGGATAGAGTCATAAGGGGTAGCACCCCCTTTTGGGATAGAAGGAGGCAACTTGACTATAAAGTCAATGGATATGGAGTCCCATGGGCGTTCTGGTATAGGTAGAGGCTGCAAGAGGCCATAGGGCTTTTGCCGTGTAGGCTTGTTCAAGTTGCAAGTAGTGCAAGAAGATATATAGTCTTGAAGAGTAGTCCTTAGACTAGGCCAGTAGAACTTTCTTGTTAGAAGTTCATAAGTTTTTGCAAAGCCAAAGTGCCCTGCAGCTGGAGCATCATGGAACTGCTGTAGGAGGTGTAGCTGTAATCGTTTATCCCTTGGGACATAGATATAGTTCTTGAATAAGAGAAGTCCATGCTGA-TTTTTTGAGAAATTCTGTAGTCCAACTTTCTCAAGAGAGGAACCTTTCTTCTGGAGGTATTCCAAAGTTCTTTTCGCAAAGGGATCATGGTTGTAAGCATCTTTGAATGCTTTAAGAAGTGTTGCTGAGGGTGTATAGTCTTTAAAGGTCTCTGGTTCCTGAGAAGAGGTAATGGGGGCAACTTGGTCTTGAGGGGATAAGTTTACCCCTAAGTCCTCTGTAGTACTAAGGTTGCTTAAAGATGCTGCTATAAGCTTTGCTGAGTCTAGCAGAGCCTTTGTATTGCTAGTTTTAGCAGAATCTTGGTAGTCATGTCTTCTTGAGAGGAGATCTGCTCTTTGATTCTTGGCCCCTGAGACATGTTTTATAACAAAGTCAAAACCTCCTAGTTGTTCAGACCACCTTGCTTGTCGTCGATTGAGCTGTTTAGTGGTTGTAAAGGTCAAGAGATTTGA-ATGGTCACTGT--AAATAGTGATAGGATAGTTTGCCCCTTCAAGGTAGCATCTCCAATGCTTTAGAGAACATACTATGGCAAGCAGTTCCTTGTCTGTAATGGGATAGTTTTGTTCAGCTGCTGATAGC-TTTCTTGAGT-AAAATGCCACAGGCTGTAGCTCTTCTTGTTTGTC-TTTTGGAGCTTGGTATAAGATTCCAGAAATGGCAAAA-TCTGAGGCATCTGTCTCAAGAGTGGCAGGTTTCAAGGGGTTAAAGTGTAGTAACATTTTCCCTTCTTTAAATTCTCCTTTAAGAGCATCGAAAGCA-TCTTGCTGTGTCTTATCCCAGTGATACAAAGTGTCCTTGTGAAGTAATTGAGTAAGGGGTAAAGCCAAGGATGTATATCTTGGTATAAACCTCCTGTAATAGTTGGCAAACCCAAGGAAAGACTGAACCTCTTTAATGCTGGAAGGAATAGGCCACGTTTGTACTGCTTTTGTCTTTTCAGGGTCCATCTGAATGCCTTCTGTTGAAATTCTATGTCCTAAGAAATCAACTTGAGACATATGGAAAAGACATTTCTCAAGTTTGCAAAAGAGTTGTGCTTGAGATAGCTTCTCTAAGACTTGTCTAACATGTAGAACATGCTCTTGAGTGTCTAAAGAGTATATAAGAATGTCGTCTAAGTAGACAACAACAAAGATATCCAAGTAAGGTCTTAGAATATCATTCATGAGAGCTTGGAAAGAAGCAGGTGCATTGGCAAGCCCAAAAGGCATTACCTGGTATTCAAAATGACCATAGCGTGTTCTGAATGCTGTCTTCCACTCATCATCTTCCTTGATGCGTATCAGGTTATAAGCTCCCCTGAGATCTAACTTGGTAAAGATCCTTGCTGAAGAGAGCCTATCTATGAGCTCAGGGATAAGGGGTAAAGCATATCTGTTTTTAACAGTGACTGCATTAAGGCCCCTATAATCAACACAGAGACGGAAGGAGCCATCTTTCTTCTTGACAAAGAGAATGGGAGCTCCTGCTGGTGAGGAAGAAGGTCTGATAAAGCCAGAACTAAGGTTCTCATCTAGGTATTCTCTGAGAGTTTTCAGCTCTAATTCAGATAGAGAGTAGATAGGGCCGTAGGGAGGCATTGAGCCTTCTGCGAGTGGTATCTCATGGTCATAAGGCTGGTGCTTTGGCAGAATTGATGCCTTTGCCTTGTCAAAAAGATGTTGGTAGTCTTGGTATGCTAAAGGCAAAATGACCTCCTGAGATGATTTCTCCAAATCTGAAGTAGCTGCTATCTCCAGGACAGGTTGGAAAGGTTTAACCCATATCAGAGATGATATATCGTCCATAGTTTGGTC-AAAATCCTTGATCTGGGACAAGTTTGAGTCTTGGACCTGAATAGGGGTAACTGAGGCTTGAAGGGTTTTTTCAGTATTGAGCTCAGGATTTGAGCTAAACCCAAGCGATAAATGCTTCCAATTGATAGTTGGATCATGCCTTTGAAGCCATGGAAGACCTAGGATGACT-GGGTACTTCATTGGTATAACATCTAAAGAGATGGTGTCTGAAAATGTTGATTTTCCTAGGGGAATCTCAAGTTTGAGTACTGGGGTGTTGCAGGTAATGGAACCTGAACTGATAGGAGTTCCATCAATGACTCGGAGCAACTCTGGAGTGCGTTTGGGAATTGTAGGTAACTGGTGTGTCAAGATGAGGTCTTGAGATATAAAGTTGCCTGTTGCCCCTGAGTCTATCATAGCCCTTGTAGACAACACCTGTTGTTTGAAATGGAGTTTAATAGGGATTAACAGGTGTGTGAGACTCTGAGAAAGCACCATCGACACATCTTTGTTGTCTAGGGGAGAAGTTATAGTCTCAGTTGAAGTTGTGCCTGCTAGGGATTTTTCAAGTTTTTCAGGAATAGCAGTTGTGACTGTGTCTGAGGCTGCTATATGTTTTGAATCAGCACTCCCCCGTGCTGAATAGCACTCCTGAATTCTGTGTCCCCCTTTGCCACAGTATAAACAAAGGTTGTTGTCCATTCTATGTTTTCTTTCTTGAGGGGTAAGTTTACCCCTTTTCAGTTTTTGAGGGTATCCTGTAGGCTGAGGTGCTGGATTTGCTGTAGATCTCTTTATAGAGGCGTCTAAGTCCATAGGTTCAGGTGCTGAGTCCTTAGCAGTTGGTGTAGAGGTGTAATTGTTGAAATTTCTTGTTGGATGCCAGTCTTGGTTCTTCTCCTTTCTTCTTTCAAAAAGCCTATCATCAAGTCTGACAGCTTTCTCTATAAGCGTTTGAAGTGTTGTAGGGCGTTCTTCTTTGCTGAGTTCATCCTTAATAGAGCTCTTGAGCCCTTGGTAGTAAGTGAAGACTAAGGCTTCTTCATTCCAAGTCAAGTGAGAAGTGATTCTCCTAAATTCTGTTGTATACTGAGCAGCAGAGGTCTTTTGACATAGCTTCTGTAGCTCTCTTTCTGCTGTAGCAGTTTCGTTGATGTCTCCAAAGGTCCTGGTAAGTTCCTCTTGAAACTGGTCATAAGAGGTAATCAAAGGTGTAGTGGTATTTTGGTTGTTGCCACTAAGTCTTCTAAGATATGGCTCAAAGAAGTTGAATGCAGATCCACGGAGGTAGCTGGCAGCGAAATAGATCTTCTGAATGTCTGAGGTGAACTGATGAGGCCTGAGGGTGAAGTAGATGTCCAGTTGCATAAGAAATCCCTTCAACTTCCTCCTGTCTCCATGGTATAAATCTGGTGTTTGCAATTTAGGAAGTGCACCTGGGGTACTCGAAATAGCCAGAGGAGCTGTGGGAAGCTCTGTATGATGTGTCTGAGTTGAAGATTGTGTTGCTGAAGTGTTGGCTTGAAAGGTGTTTTCCAAATTCTCAAGTTTGTTTGCTATAGTTTGTATAAAGGCAAACAGTTGTTGCATCTGCTGTTCAGCAGTAGTTGTAGGAGCTTGGTCGTCCTCCATTGTAGTATCGAAGTGCTGCTATAGAAATAGTTGAAGCTT-GAAGCAGGCAAGGTGTAATGGTGGGTGCACCAGATATGAGAATCTAGCCACCCAAGGAAGGGATGAATTTACTAAGACAACACACTGTCTTAGGAAACAGAGCCAAAGGGTTGTAGCTTAGACTATTCCACAACGCAGCA--------------------------------------------------------------------------------------------------------------------------------------------------------------------------------------------------------------------------------------------------------------------------------------------------------------------------------------------------------------------------------------------------------------------------------------------------------------------------------------------------------------------------------------------------------------------------------------------------------------------------------------------------------------------------------------------------------------------------------------------------------------------------------------------------------------------------------------------------------------------------------------------------------------------------------------------------------------------------------------------------------------------------------------------------------------------------------------------------------------------------------------------------------------------------------------------------------------------------------------------------------------------------------------------------------------------------------------------------------------------------------------------------------------------------------------------------------------------------------------------------------------------------------------------------------------------------------------------------------------------------------------------------------------------------------------------------------------------------------------------------------------------------------------------------------------------------------------------------------------------------------------------------------------------------------------------------------------------------------------------------------------------------------------------------------------------------------------------------------------------------------------------------------------------------------------------------------------------------------------------------------------------------------------------------------------------------------------------------------------------------------------------------------------------------------------------------------------------------------------------------------------------------------------------------------------------------------------------------------------------------------------------------------------------------------------------------
>LAJJ01000020.1:314855-310404
-------------------------------------------------------------------------------------------------------------------------------------------------------------------------------------------------------------------------------------------------------------------------------------------------------------------------------------------------------------------------------------TAAG-----------------------------------------------------------------------------------------------------------------------------------------------------------------------------------------------------------------------------------------------------------------------------------------------------------------------------------------------------------------------------------------------------------------------------------------------------------------------------------------------------------------------------------------------------------------------------------------------------------------------------------------------------------------------------------------------------------------------------------------------------------------------------------------------------------------------------------------------------------------------------------------------------------------------------------------------------------------------------------------------------------------------------------------------------------------------------------------------------------------------------------------------------------------------------------------------------------------------------------------------------------------------------------------------------------------------------------------------------------------------------------------------------------------------------------------------------------------------------------------------------------------------------------------------------------------------------------------------------------------------------------------------------------------------------------------------------------------------------------------------------------------------------------------------------------------------------------------------------------------------------------------------------------------------------------------------------------------------------------------------------------------------------------------------------------------------------------------------------------------------------------------------------------------------------------------------------------------------------------------------------------------------------------------------------------------------------------------------------------------------------------------------------------------------------------------------------------------------------------------------------------------------------------------------------------------------------------------------------------------------------------------------------------------------------------------------------------CAAATTCTGCAAGATGGAGAAGATCTGCCCAGTTGTCTTGAGCATAGTTTGTATAAATTCTTAGATATTGTTCAAGTACAGAGTTGACTCTCTCTGTCTGGCCATCTGTTTGAGGGTGATAAGCTGTAGAGAAGCGTTGTTCCATGTTTAAGAGTTTAGAGAACTCCTTAAAAAAGTTTGAAGTGAAAACTGCTCCCCTATCTGAGATCCAGTGTCCAGGAATTCCATGATATTTAAAGACCACCTTGAGGAATAGCCACGCAAGTTCAGAAGCTGTGATAGTCTCATTGCAAGGCTC-AAAGTGTGCCATTTTTGTGAGCCTTTCTACCACCACAAGGATAGAGTCATAAGGGGTAGCACCCCCTTTTGGGATAGAAGGAGGCAACTTGACTATAAAGTCAATGGATATGGAGTCCCATGGGCGTTCTGGTATAGGTAGAGGCTGCAAGAGGCCATAGGGCTTTTGCCGTGTAGGCTTGTTCAAGTTGCAAGTAGTGCAAGAAGATATATAGTCTTGAAGAGTAGTCCTTAGACTAGGCCAGTAGAACTTTCTTGTTAGAAGTTCATAAGTTTTTGCAAAGCCAAAGTGCCCTGCAGCTGGAGCATCATGGAACTGCTGTAGGAGGTGTAGCTGTAATCGTTTATCCCTTGGGACATAGATATAGTTCTTGAATAAGAGAAGTCCATGCTGA-TTTTTTGAGAAATTCTGTAGTCCAACTTTCTCAAGAGAGGAACCTTTCTTCTGGAGGTATTCCAAAGTTCTTTTCGCAAAGGGATCATGGTTGTAAGCATCTTTGAATGCTTTAAGAAGTGTTGCTGAGGGTGTATAGTCTTTAAAGGTCTCTGGTTCCTGAGAAGAGGTAATGGGGGCAACTTGGTCTTGAGGGGATAAGTTTACCCCTAAGTCCTCTGTAGTACTAAGGTTGCTTAAAGATGCTGCTATAAGCTTTGCTGAGTCTAGCAGAGCCTTTGTATTGCTAGTTTTAGCAGAATCTTGGTAGTCATGTCTTCTTGAGAGGAGATCTGCTCTTTGATTCTTGGCCCCTGAGACATGTTTTATAACAAAGTCAAAACCTCCTAGTTGTTCAGACCACCTTGCTTGTCGTCGATTGAGCTGTTTAGTGGTTGTAAAGGTCAAGAGATTTGA-ATGGTCACTGT--AAATAGTGATAGGATAGTTTGCCCCTTCAAGGTAGCATCTCCAATGCTTTAGAGAACATACTATGGCAAGCAGTTCCTTGTCTGTAATGGGATAGTTTTGTTCAGCTGCTGATAGC-TTTCTTGAGT-AAAATGCCACAGGCTGTAGCTCTTCTTGTTTGTC-TTTTGGAGCTTGGTATAAGATTCCAGAAATGGCAAAA-TCTGAGGCATCTGTCTCAAGAGTGGCAGGTTTCAAGGGGTTAAAGTGTAGTAACATTTTCCCTTCTTTAAATTCTCCTTTAAGAGCATCGAAAGCA-TCTTGCTGTGTCTTATCCCAGTGATACAAAGTGTCCTTGTGAAGTAATTGAGTAAGGGGTAAAGCCAAGGATGTATATCTTGGTATAAACCTCCTGTAATAGTTGGCAAACCCAAGGAAAGACTGAACCTCTTTAATGCTGGAAGGAATAGGCCACGTTTGTACTGCTTTTGTCTTTTCAGGGTCCATCTGAATGCCTTCTGTTGAAATTCTATGTCCTAAGAAATCAACTTGAGACATATGGAAAAGACATTTCTCAAGTTTGCAAAAGAGTTGTGCTTGAGATAGCTTCTCTAAGACTTGTCTAACATGTAGAACATGCTCTTGAGTGTCTAAAGAGTATATAAGAATGTCGTCTAAGTAGACAACAACAAAGATATCCAAGTAAGGTCTTAGAATATCATTCATGAGAGCTTGGAAAGAAGCAGGTGCATTGGCAAGCCCAAAAGGCATTACCTGGTATTCAAAATGACCATAGCGTGTTCTGAATGCTGTCTTCCACTCATCACCTTCCTTGATGCGTATCAGGTTATAAGCTCCCCTGAGATCTAACTTGGTAAAGATCCTTGCTGAAGAGAGCCTATCTATGAGCTCAGGGATAAGGGGTAAAGCATATCTGTTTTTAACAGTGACTGCATTAAGGCCCCTATAATCAACACAGAGACGCAAGGAGCCATCTTTCTTCTTGACAAAGAGAATGGGAGCTCCTGCTGGTGAGGAAGAAGGTCTGATAAAGCCAGAACTAAGGTTCTCATCTAGGTATTCTCTGAGAGTTTTCAGCTCTAATTCAGATAGAGAGTAGATAGGGCCGTAGGGAGGCATTGAGCCTTCTGCGAGTGGTATCTCATGGTCATAAGGCTGGTGCTTTGGCAGAATTGATGCCTTTGCCTTGTCAAAAAGATGTTGGTAGTCTTGGTATGCTAAAGGCAAAATGACCTCCTGAGATGATTTCTCCAAATCTGAAGTAGCTGCTATCTCCAGGACAGGTTGGAAAGGTTTAACCCATATCAGAGATGATATATCGTCCATAGTTTGGTC-AAAATCCTTGATCTGGGACAAGTTTGAGTCTTGGACCTGAATAGGGGTAACTGAGGCTTGAAGGGTTTTTTCAGTATTGAGCTCAGGATTTGAGCTAAACCCAAGCGATAAATGCTTCCAATTGATAGTTGGATCATGCCTTTGAAGCCATGGAAGACCTAGGATGACT-GGGTACTTCATTGGTATAACATCTAAAGAGATGGTGTCTGAAAATGTTGATTTTCCTAGGGGAATCTCAAGTTTGAGTACTGGGGTGTTGCAGGTAATGGAACCTGAACTGATAGGAGTTCCATCAATGACTCGGAGCAACTCTGGAGTGCGTTTGGGAATTGTAGGTAACTGGTGTGTCAAGATGAGGTCTTGAGATATAAAGTTGCCTGTTGCCCCTGAGTCTATCATAGCCCTTGTAGACAACACCTGTTGTTTGAAATGGAGTTTAATAGGGATTAACAGGTGTGTGAGACTCTGAGAAAGCACCATCGACACATCTTTGTTGTCTAGGGGAGAAGTTATAGTCTCAGTTGAAGTTGTGCCTGCTAGGGATTTTTCAAGTTTTTCAGGAATAGCAGTTGTGACTGTGTCTGAGGCTGCTATATGTTTTGAATCAGCACTCCCCCGTGCTGAATAGCACTCCTGAATTCTGTGTCCCCCTTTGCCACAGTATAAACAAAGGTTGTTGTCCATTCTATGTTTTCTTTCTTGAGGGGTAAGTTTACCCCTTTTCAGTTTTTGAGGGTATCCTGTAGGCTGAGGTGCTGGATTTGCTGTAGATCTCTTTATAGAGGCGTCTAAGTCCATAGGTTCAGGTGCTGAGTCCTTAGCAGTTGGTGTAGAGGTGTAATTGTTGAAATTTCTTGTTGGATGCCAGTCTTGGTTCTTCTCCTTTCTTCTTTCAAAAAGCCTATCATCAAGTCTGACAGCTTTCTCTATAAGCGTTTGAAGTGTTGTAGGGCGTTCTTCTTTGCTGAGTTCATCCTTAATAGAGCTCTTGAGCCCTTGGTAGTAAGTGAAGACTAAGGCTTCTTCATTCCAAGTCAAGTGAGAAGTGATTCTCCTAAATTCTGTTGTATACTGAGCAGCAGAGGTCTTTTGACATAGCTTCTGTAGCTCTCTTTCTGCTGTAGCAGTTTCGTTGATGTCTCCAAAGGTCCTGGTAAGTTCCTCTTGAAACTGGTCATAAGAGGTAATCAAAGGTGTAGTGGTATTTTGGTTGTTGCCACTAAGTCTTCTAAGATATGGCTCAAAGAAGTTGAATGCAGATCCACGGAGGTAGCTGGCAGCGAAATAGATCTTCTGAATGTCTGAGGTGAACTGATGAGGCCTGAGGGTGAAGTAGATGTCCAGTTGCATAAGAAATCCCTTCAACTTCCTCCTGTCTCCATGGTATAAATCTGGTGTTTGCACTTTAGGAAGTGCACCTGGGGTACTCGAAATAGCCAGAGGAGCTGTGGGAAGCTCTGTATGATGTGTCTGAGTTGAAGATTGTGTTGCTGAAGTGTTGGCTTGAAAGGTGTTTTCCAAATTCTCAAGTTTGTTTGCTATAGTTTGTATAAAGGCAAACAGTTGTTGCATCTGCTGTTCAGCAGTAGTTGTAGGAGCTTGGTCGTCCTCCATTGTAGTATCGAAGTGCTGCTATAGAAATAGTTGAAGCTT-GAAGCAGGCAAGGTGTAATGGTGGGTGCACCAGATATGAGAATCTAGCCACCCAAGGAAGGGATGAATTTACTAAGACAACACACTGTCTTAGGAAACAGAGCCAAAGGGTTGTAGCTTAGACTATTCCACAACGCAGCAATCAGGTGTATGATGTGGTGAAGTGGTTTAGACAAGTTGCAACAAATGTTGAGTCTGAGAATTCAGGGGTAAGTCAGAGGTTAGCACCTCACTGACTTTTCAAAAAACAGAGAATAACAAGATCAATGCTTGGAAGCTTGGAAAAGACGTAGAAGTATGTGCTAGT----------------------------------------------------------------------------------------------------------------------------------------------------------------------------------------------------------------------------------------------------------------------------------------------------------------------------------------------------------------------------------------------------------------------------------------------------------------------------------------------------------------------------------------------------------------------------------------------------------------------------------------------------------------------------------------------------------------------------------------------------------------------------------------------------------------------------------------------------------------------------------------------------------------------------------------------------------------------------------------------------------------------------------------------------------------------------------------------------------------------------------------------------------------------------------------------------------------------------------------------------------------------------------------------------------------------------------------------------------------------------------------------------------------------------------------------------------------------------------------------------------------------------------------------------------------------------------------------------------------------------------------------------------------------------------------------------------------------------------------------------------------------------------------------------------------------------------------------------------------------------------------------------------------------------------------------------------------------------------------------------------------------------------------------------------------------------------------------------------------------------------------------------------------------------------------------------------------------------------------------------------------------------------------------------------------------------------------------------------------------------------------------------------------------------------------------------------------------------------------------------------------------------
>LAJJ01000001.1:1028109-1032556
------------------------------------------------------------------------------------------------------------------------------------------------------------------------------------------------------------------------------------------------------------------------------------------------------------------------------------------------------------------------------------GTAAG-----------------------------------------------------------------------------------------------------------------------------------------------------------------------------------------------------------------------------------------------------------------------------------------------------------------------------------------------------------------------------------------------------------------------------------------------------------------------------------------------------------------------------------------------------------------------------------------------------------------------------------------------------------------------------------------------------------------------------------------------------------------------------------------------------------------------------------------------------------------------------------------------------------------------------------------------------------------------------------------------------------------------------------------------------------------------------------------------------------------------------------------------------------------------------------------------------------------------------------------------------------------------------------------------------------------------------------------------------------------------------------------------------------------------------------------------------------------------------------------------------------------------------------------------------------------------------------------------------------------------------------------------------------------------------------------------------------------------------------------------------------------------------------------------------------------------------------------------------------------------------------------------------------------------------------------------------------------------------------------------------------------------------------------------------------------------------------------------------------------------------------------------------------------------------------------------------------------------------------------------------------------------------------------------------------------------------------------------------------------------------------------------------------------------------------------------------------------------------------------------------------------------------------------------------------------------------------------------------------------------------------------------------------------------------------------------------------CAAATTCTGCAAGATGGAGAAGATCTGCCCAGTTGTCTTGAGCATAGTTTGTATAAATTCTTAGATATTGTTCAAGTACAGAGTTGACTCTCTCTGTCTGGCCATCTGTTTGAGGGTGATAAGCTGTAGAGAAGCGTTGTTCCATGTTTAAGAGTTTAGAGAACTCCTTAAAAAAGTTTGAAGTGAAAACTGCTCCCCTATCTGAGATCCAGTGTCCAGGAATTCCATGATATTTAAAGACCACCTTGAGGAATAGCCACGCAAGTTCAGAAGCTGTGATAGTCTCATTGCAAGGCTC-AAAGTGTGCCATTTTTGTGAGCCTTTCTACCACCACAAGGATAGAGTCATAAGGGGTAGCACCCCCTTTTGGGATAGAAGGAGGCAACTTGACTATAAAGTCAATGGATATGGAGTCCCATGGGCGTTCTGGTATAGGCAGAGGCTGCAAGAGGCCATAGGGCTTTTGCCGTGTAGGCTTGTTCAAGTTGCAAGTAGTGCAAGAAGATATATAGTCTTGAAGAGTAGTCCTTAGACTAGGCCAGTAGAACTTTCTTGTTAGAAGTTCATAAGTTTTTGCAAAGCCAAAGTGCCCTGCAGCTGGAGCATCATGGAACTGCTGTAGGAGGTGTAGCTGTAATCGTTTATCCCTTGGGACATAGATATAGTTCTTGAATAAGAGAAGTCCATGCTGA-TTTTTTGAGAAATTCTGTAGTCCAACTTTCTCAAGAGAGGAACCTTTCTTCTGGAGGTATTCCAAAGTTCTTTTCGCAAAGGGATCATGGTTGTAAGCATCTTTGAATGCTTTAAGAAGTGTTGCTGAGGGTGTATAGTCTTTAAAGGTCTCTGGTTCCTGAGAAGAGGTAATGGGGGCAACTTGGTCTTGAGGGGATAAGTTTACCCCTAAGTCCTCTGTAGTACTAGGGTTGCTTAAAGATGCTGCTATAAGCTTTGCTGAGTCTAGCAGAGCCTTTGTATTGCTAGTTTTAGCAGAATCTTGGTAGTCATGTCTTCTTGAGAGGAGATCTGCTCTTTGATTCTTGGCCCCTGAGACATGTTTTATAACAAAGTCAAAACCTCCTAGTTGTTCAGACCACCTTGCTTGTCGTCGATTGAGCTGTTTAGTGGTTGTAAAGGTCAAGAGATTTGA-ATGGTCACTGT--AAATAGTGATAGGATAGTTTGCCCCTTCAAGGTAGCATCTCCAATGCTTTAGAGAACATACTATGGCAAGCAGTTCCTTGTCTGTAATGGGATAGTTTTGTTCAGCTGCTGATAGC-TTTCTTGAGT-AAAATGCCACAGGCTGTAGCTCTTCTTGTTTGTC-TTTTGGAGCTTGGTATAAGATTCCAGAAATGGCAAAA-TCTGAGGCATCTGTCTCAAGAGTGGCAGGTTTCAAGGGGTTAAAGTGTAGTAACATTTTCCCTTCTTTAAATTCTCCTTTAAGAGCATCGAAAGCA-TCTTGCTGTGTCTTATCCCAGTGATACAAAGTGTCCTTGTGAAGTAATTGAGTAAGGGGTAAAGCCAAGGATGTATATCTTGGTATAAACCTCCTGTAATAGTTGGCAAACCCAAGGAAAGACTGAACCTCTTTAATGCTGGAAGGAATAGGCCACGTTTGTACTGCTTTTGTCTTTTCAGGATCCATCTGAATGCCTTCTGTTGAAATTCTATGTCCCAAGAAATCAACTTGAGACATATGGAAAAGACATTTCTCAAGTTTGCAAAAGAGTTGTGCTTGAGATAGCTTCTCTAAGACTTGTCTAACATGTAGAACATGCTCTTGAGTGTCTAAAGAGTATATAAGAATGTCGTCTAAGTAGACAACAACAAAGATATCCAAGTAAGGTCTTAGAATATCATTCATGAGAGCTTGGAAAGAAGCAGGTGCATTGGCAAGCCCAAAAGGCATTACCTGGTATTCAAAATGACCATAGCGTGTTCTGAATGCTGTCTTCCACTCATCACCTTCCTTGATGCGTATCAGGTTATAAGCTCCCCTGAGATCTAACTTGGTAAAGATCCTTGCTGAAGAGAGCCTATCTATGAGCTCAGGGATAAGGGGTAAAGCATATCTGTTTTTAACAGTGACTGCATTAAGGCCCCTATAATCAACACAGAGACGCAAGGAGCCATCTTTCTTCTTGACAAAGAGAATGGGAGCTCCTGCTGGTGAGGAAGAAGGTCTGATAAAGCCAGAACTAAGGTTCTCATCTAGGTATTCTCTGAGAGTTTTCAGCTCTAATTCAGATAGAGAGTAGATAGGGCCGTAGGGAGGCATTGAGCCTTCTGCGAGTGGTATCTCATGGTCATAAGGCTGGTGCTTTGGCAGAATTGATGCCTTTGCCTTGTCAAAAAGATGTTGGTAGTCTTGGTATGCTAAAGGCAAAATGACCTCCTGAGATGATTTCTCCAAATCTGAAGTAGCTGCTATCTCCAGGACAGGTTGGAAAGGTTTAACCCATATCAGAGATGATATATCGTCCATAGTTTGGTC-AAAATCCTTGATCTGGGACAAGTTTGAGTCTTGGACCTGAATAGGGGTAACTGAGGCTTGAAGGGTTTTTTCAGTATTGAGCTCAGGATTTGAGCTAAACCCAAGCGATAAATGCTTCCAATTGATAGTTGGATCATGCCTTTGAAGCCATGGAAGACCTAGGATAACT-GGGTACTTCATTGGTATAACATCTAAAGAGATGGTGTCTGAAAATGTTGATTTTCCTAGGGGAATCTCAAGTTTGAGTACTGGGGTGTTGCAGGTAATGGAACCTGAACTGATAGGAGTTCCATCAATGACTCGGAGCAACTCTGGAGTGCGTTTGGGAATTGTAGGTAACTGGTGTGTCAAGATGAGGTCTTGAGATATAAAGTTGCCTGTTGCCCCTGAGTCTATCATAGCCCTTGTAGACAACACCTGTTGTTTGAAATGGAGTTGAATAGGGATTAACAGGTGTGTGAGACTCTGAGAAAGCACCATCGACACATCTTTGTTGTCTAGGGGAGAAGTTATAGTCTCAGTTGAAGTTGTGCCTGCTAGGGATTTTTCAAGTTTTTCAGGAATAGCAGTTGTGACTGTGTCTGAGGCTGCTATATGTTTTGAATCAGCACTCCCCCGTGCTGAATAGCACTCCTGAATTCTGTGTCCCCCTTTGCCACAGTATAAACAAAGGTTGTTGTCCATTCTGTGTTTTCTTTCTTGAGGGGTAAGTTTACCCCTTTTCAGTTTTTGAGGGTATCCTGTAGGCTGAGGTGCTGGATTTGCTGTAGATCTCTTTATAGAGGCGTCTAAGTCCATAGGTTCAGGTGCTGAGTCCTTAGCAGTTGGTGTAGAGGTGTAATTGTTGAAATTTCTTGTTGGATGCCAGTCTTGGTTCTTCTCCTTTCTTCTTTCAAAAAGCCTATCATCAAGTCTGACAGCTTTCTCTATAAGCGTTTGAAGTGTTGTAGGGCGTTCTTCTTTGCTGAGTTCATCCTTAATAGAGCTCTTGAGCCCTTGGTAGTAAGTGAAGACTAAGGCTTCTTCATTCCAAGTCAAGTGAGAAGTGATTCTCCTAAATTCTGTTGTATACTGAGCAGCAGAGGTCTTTTGACATAGCTTCTGTAGCTCTCTTTCTGCTGTAGCAGTTTCGTTGATGTCTCCAAAGGTCCTGGTAAGTTCCTCTTGAAACTGGTCATAAGAGGTAATCAAAGGTGTAGTGGTATTTTGGTTGTTGCCACTAAGTCTTCTAAGATATGGCTCAAAGAAGTTGAATGCAGATCCACGGAGGTAGCTGGCAGCGAAATAGATCTTCTGAATGTCTGAGGTGAACTGATGAGGCCTGAGGGTGAAGTAGATGTCCAGTTGCATAAGAAATCCCTTCAACTTCCTCCTGTCTCCATGGTATAAATCTGGTGTTTGCACTTTAGGAAGTGCACCTGGGGTACTCGAAATAGCCAGAGGAGCTGTGGGAAGCTCTGTATGATGTGTCTGAGTTGAAGATTGTGTTGCTGAAGTGTTGGCTTGAAAGGTGTTTTCCAAATTCTCAAGTTTGTTTGCTATAGTTTGTATAAAGGCAAACAGTTGTTGCATCTGCTGTTCAGCAGTAGTTGTAGGAGCTTGGTCATCCTCCATTGTAGTATCGAAGTGCTGCTATAGAAATAGTTGAAGCTT-GAAGCAGGCAAGGTGTAATGGTGGGTGCACCAGATATGAGAATCTAGCCACCCAAGGAAGGGATGAATTTACTAAGACAACACACTGTCTTAGGAAACAGAGCCAAAGGGTTGTAGCTTAGACTATTCCACAACGCAGCAATCAGGTGTATGATGTGGTGAAGTGGTTTAGACAAGTTGCAACAAATGTTGAGTCTGAGAACTCAGGGGTAAGTCAGAGGTTAGCACCTCACTGATTC----AAAAACAGAGAATAACAAGATCAATGCTTGGAAGCTTGGAAAAGACGTAGAAGTATGTGCTAG-----------------------------------------------------------------------------------------------------------------------------------------------------------------------------------------------------------------------------------------------------------------------------------------------------------------------------------------------------------------------------------------------------------------------------------------------------------------------------------------------------------------------------------------------------------------------------------------------------------------------------------------------------------------------------------------------------------------------------------------------------------------------------------------------------------------------------------------------------------------------------------------------------------------------------------------------------------------------------------------------------------------------------------------------------------------------------------------------------------------------------------------------------------------------------------------------------------------------------------------------------------------------------------------------------------------------------------------------------------------------------------------------------------------------------------------------------------------------------------------------------------------------------------------------------------------------------------------------------------------------------------------------------------------------------------------------------------------------------------------------------------------------------------------------------------------------------------------------------------------------------------------------------------------------------------------------------------------------------------------------------------------------------------------------------------------------------------------------------------------------------------------------------------------------------------------------------------------------------------------------------------------------------------------------------------------------------------------------------------------------------------------------------------------------------------------------------------------------------------------------------------------------------
>LAJJ01000009.1:720824-716374
-------------------------------------------------------------------------------------------------------------------------------------------------------------------------------------------------------------------------------------------------------------------------------------------------------------------------------------------------------------------------------------TAAG-----------------------------------------------------------------------------------------------------------------------------------------------------------------------------------------------------------------------------------------------------------------------------------------------------------------------------------------------------------------------------------------------------------------------------------------------------------------------------------------------------------------------------------------------------------------------------------------------------------------------------------------------------------------------------------------------------------------------------------------------------------------------------------------------------------------------------------------------------------------------------------------------------------------------------------------------------------------------------------------------------------------------------------------------------------------------------------------------------------------------------------------------------------------------------------------------------------------------------------------------------------------------------------------------------------------------------------------------------------------------------------------------------------------------------------------------------------------------------------------------------------------------------------------------------------------------------------------------------------------------------------------------------------------------------------------------------------------------------------------------------------------------------------------------------------------------------------------------------------------------------------------------------------------------------------------------------------------------------------------------------------------------------------------------------------------------------------------------------------------------------------------------------------------------------------------------------------------------------------------------------------------------------------------------------------------------------------------------------------------------------------------------------------------------------------------------------------------------------------------------------------------------------------------------------------------------------------------------------------------------------------------------------------------------------------------------------------CAAATTCTGCAAGATGGAGAAGATCTGCCCAGTTGTCTTGAGCATAGTTTGTATAAATTCTTAGATATTGTTCAAGTACAGAGTTGACTCTCTCTGTCTGGCCATCTGTTTGAGGGTGATAAGCTGTAGAGAAGCGTTGTTCCATGTTTAAGAGTTTAGAGAACTCCTTAAAAAAGTTTGAAGTGAAAACTGCTCCCCTATCTGAGATCCAGTGTCCAGGAATTCCATGATATTTAAAGACCACCTTGAGGAATAGCCACGCAAGTTCAGAAGCTGTGATAGTCTCATTGCAAGGCTC-AAAGTGTGCCATTTTTGTGAGCCTTTCTACCACCACAAGGATAGAGTCATAAGGGGTAGCACCCCCTTTTGGGATAGAAGGAGGCAACTTGACTATAAAGTCAATGGATATGGAGTCCCATGGGCGTTCTGGTATAGGTAGAGGCTGCAAGAGGCCATAGGGCTTTTGCCGTGTAGGTTTGTTCAAGTTGCAAGTAGTGCAAGAAGATATATAGTCTTGAAGAGTAGTCCTTAGACTAGGCCAGTAGAACTTTCTTGTTAGAAGTTCATAAGTTTTTGCAAAGCCAAAGTGCCCTGCAGCTGGAGCATCATGGAACTGCTGTAGGAGGTGTAGCTGTAATCGTTTATCCCTTGGGACATAGATATAGTTCTTGAATAAGAGAAGTCCATGCTGA-TTTTTTGAGAAATTCTGTAGTCCAACTTTCTCAAGAGAGGAACCTTTCTTCTGGAGGTATTCCAAAGTTCTTTTCGCAAAGGGATCATGGTTGTAAGCATCTTTGAATGCTTTAAGAAGTGTTGCTGAGGGTGTATAGTCTTTAAAGGTCTCTGGTTCCTGAGAAGAGGTAATGGGGGCAACTTGGTCTTGAGGGGATAAGTTTACCCCTAAGTCCTCTGTAGTACTAGGGTTGCTTAAAGATGCTGCTATAAGCTTTGCTGAGTCTAGCAGAGCCTTTGTATTGCTAGTTTTAGCAGAATCTTGGTAGTCATGTCTTCTTGAGAGGAGATCTGCTCTTTGATTCTTGGCCCCTGAGACATGTTTTATAACAAAGTCAAAACCTCCTAGTTGTTCAGACCACCTTGCTTGTCGTCGATTGAGCTGTTTAGTGGTTGTAAAGGTCAAGAGATTTGA-ATGGTCACTGT--AAATAGTGATAGGATAGTTTGCCCCTTCAAGGTAGCATCTCCAATGCTTTAGAGAACATACTATGGCAAGCAGTTCCTTGTCTGTAATGGGATAGTTTTGTTCAGCTGCTGATAGC-TTTCTTGAGT-AAAATGCCACAGGCTGTAGCTCTTCTTGTTTGTC-TTTTGGAGCTTGGTATAAGATTCCAGAAATGGCAAAA-TCTGAGGCATCTGTCTCAAGAGTGGCAGGTTTCAAGGGGTTAAAGTGTAGTAACATTTTCCCTTCTTTAAATTCTCCTTTAAGAGCATCGAAAGCA-TCTTGCTGTGTCTTATCCCAGTGATACAAAGTGTCCTTGTGAAGTAATTGAGTAAGGGGTAAAGCCAAGGATGTATATCTTGGTATAAACCTCCTGTAATAGTTGGCAAACCCAAGGAAAGACTGAACCTCTTTAATGCTGGAAGGAATAGGCCACGTTTGTACTGCTTTTGTCTTTTCAGGGTCCATCTGAATGCCTTCTGTTGAAATTCTATGTCCTAAGAAATCAACTTGAGACATATGGAAAAGACATTTCTCAAGTTTGCAAAAGAGTTGTGCTTGAGATAGCTTCTCTAAGACTTGTCTAACATGTAGAACATGCTCTTGAGTATCTAAAGAGTATATAAGAATGTCGTCTAAGTAGACAACAACAAAGATATCCAAGTAAGGTCTTAGAATATCATTCATGAGAGCTTGGAAAGAAGCAGGTGCATTGGCAAGCCCAAAAGGCATTACCTGGTATTCAAAATGACCATAGCGTGTTCTGAATGCTGTCTTCCACTCATCACCTTCCTTGATGCGTATCAGGTTATAAGCTCCCCTGAGATCTAACTTGGTAAAGATCCTTGCTGAAGAGAGCCTATCTATGAGCTCAGGGATAAGGGGTAAAGCATATCTGTTTTTAACAGTGACTGCATTAAGGCCCCTATAATCAACACAGAGACGCAAGGAGCCATCTTTCTTCTTGACAAAGAGAATGGGAGCTCCTGCTGGTGAGGAAGAAGGTCTGATAAAGCCAGAACTAAGGTTCTCATCTAGGTATTCTCTGAGAGTTTTCAGCTCTAATTCAGATAGAGAGTAGATAGGGCCGTAGGGAGGCATTGAGCCTTCTGCGAGTGGTATCTCATGGTCATAAGGCTGGTGCTTTGGCAGAATTGATGCCTTTGCCTTGTCAAAAAGATGTTGGTAGTCTTGGTATGCTAAAGGCAAAATGACCTCCTGAGATGATTTCTCCAAATCTGAAGTAGCTGCTATCTCCAGGACAGGTTGGAAAGGTTTCACCCATATCAGAGATGATATATCGTCCATAGTTTGGTC-AAAATCCTTGATCTGGGACAAGTTTGAGTCTTGGACCTGAATAGGGGTAACTGAGGCTTGAAGGGTTTTTTCAGTATTGAGCTCAGGATTTGAGCTAAACCCAAGCGATAAATGCTTCCAATTGATAGTTGGATCATGCCTTTGAAGCCATGGAAGACCTAGGATAACT-GGGTACTTCATTGGTATAACATCTAAAGAGATGGTGTCTGAAAATGTTGATTTTCCTAGGGGAATCTCAAGTTTGAGTACTGGGGTGTTGCAGGTAATGGAACCTGAACTGATAGGAGTTCCATCAATGACTCGGAGCAACTCTGGAGTGCGTTTGGGAATTGTAGGTAACTGGTGTGTCAAGATGAGGTCTTGAGATATAAAGTTGCCTGTTGCCCCTGAGTCTATCATAGCCCTTGTAGACAACACCTGTTGTTTGAAATGGAGTTGAATAGGGATTAACAGGTGTGTGAGACTCTGAGAAAGCACCATCGACACATCTTTGTTGTCTAGGGGAGAAGTTATAGTCTCAGTTGAAGTTGTGCCTGCTAGGGATTTTTCAAGTTTTTCAGGAATAGCAGTTGTGACTGTGTCTGAGGCTGCTATATGTTTTGAATCAGCACTCCCCCGTGCTGAATAGCACTCCTGAATTCTGTGTCCCCCTTTGCCACAGTATAAACAAAGGTTGTTGTCCATTCTGTGTTTTCTTTCTTGAGGGGTAAGTTTACCCCTTTTCAGTTTTTGAGGGTATCCTGTAGGCTGAGGTGCTGGATTTGCTGTAGATCTCTTTATAGAGGCGTCTAAGTCCATAGGTTCAGGTGCTGAGTCCTTAGCAGTTGGTGTAGAGGTGTAATTGTTGAAATTTCTTGTTGGATGCCAGTCTTGGTTCTTCTCCTTTCTTCTTTCAAAAAGCCTATCATCAAGTCTGACAGCTTTCTCTATAAGCGTTTGAAGTGTTGTAGGGCGTTCTTCTTTGCTGAGTTCATCCTTAATAGAGCTCTTGAGCCCTTGGTAGTAAGTGAAGACTAAGGCTTCTTCATTCCAAGTCAAGTGAGAAGTGATTCTCCTAAATTCTGTTGTATACTGAGCAGCAGAGGTCTTTTGACATAGCTTCTGTAGCTCTCTTTCTGCTGTAGCAGTTTCGTTGATGTCTCCAAAGGTCCTGGTAAGTTCCTCTTGAAACTGGTCATAAGAGGTAATCAAAGGTGTAGTGGTATTTTGGTTGTTGCCACTAAGTCTTCTAAGATATGGCTCAAAGAAGTTGAATGCAGATCCACGGAGGTAGCTGGCAGCGAAATAGATCTTCTGAATGTCTGAGGTGAACTGATGAGGCCTGAGGGTGAAGTAGATGTCCAGTTGCATAAGAAATCCCTTCAACTTCCTCCTGTCTCCATGGTATAAATCTGGTGTTTGCACTTTAGGAAGTGCACCTGGGGTACTCGAAATAGCCAGAGGAGCTGTGGGAAGCTCTGTATGATGTGTCTGAGTTGAAGATTGTGTTGCTGAAGTGTTGGCTTGAAAGGTGTTTTCCAAATTCTCAAGTTTGTTTGCTATAGTTTGTATAAAGGCAAACAGTTGTTGCATCTGCTGTTCAGCAGTAGTTGTAGGAGCTTGGTCGTCCTCCATTGTAGTATCGAAGTGCTGCTATAGAAATAGTTGAAGCTT-GAAGCAGGCAAGGTGTAATGGTGGGTGCACCAGATGTGAGAATCTAGCCACCCAAGGAAGGGATGAATTTACTAAGACAACACACTGTCTTAGGAAACAGAGCCAAAGGGTTGTAGCTTAGACTATTCCACAACGCAGCAATCAGGTGTATGATGTGGTGAAGTGGTTTAGACAAGCTGCAACAAATGTTGAGTCTGAGAACTCAGGGGTAAGTCAGAGGTTAGCACCTCACTGACTTTTC-AAAAACAGAGAATAACAAGATCAATGCTTGGAAGCTTGGAAAAGACGTCGAAGTATGTGCTAGT----------------------------------------------------------------------------------------------------------------------------------------------------------------------------------------------------------------------------------------------------------------------------------------------------------------------------------------------------------------------------------------------------------------------------------------------------------------------------------------------------------------------------------------------------------------------------------------------------------------------------------------------------------------------------------------------------------------------------------------------------------------------------------------------------------------------------------------------------------------------------------------------------------------------------------------------------------------------------------------------------------------------------------------------------------------------------------------------------------------------------------------------------------------------------------------------------------------------------------------------------------------------------------------------------------------------------------------------------------------------------------------------------------------------------------------------------------------------------------------------------------------------------------------------------------------------------------------------------------------------------------------------------------------------------------------------------------------------------------------------------------------------------------------------------------------------------------------------------------------------------------------------------------------------------------------------------------------------------------------------------------------------------------------------------------------------------------------------------------------------------------------------------------------------------------------------------------------------------------------------------------------------------------------------------------------------------------------------------------------------------------------------------------------------------------------------------------------------------------------------------------------------------
>LAJJ01000025.1:512907-508457
-------------------------------------------------------------------------------------------------------------------------------------------------------------------------------------------------------------------------------------------------------------------------------------------------------------------------------------------------------------------------------------TAAG-----------------------------------------------------------------------------------------------------------------------------------------------------------------------------------------------------------------------------------------------------------------------------------------------------------------------------------------------------------------------------------------------------------------------------------------------------------------------------------------------------------------------------------------------------------------------------------------------------------------------------------------------------------------------------------------------------------------------------------------------------------------------------------------------------------------------------------------------------------------------------------------------------------------------------------------------------------------------------------------------------------------------------------------------------------------------------------------------------------------------------------------------------------------------------------------------------------------------------------------------------------------------------------------------------------------------------------------------------------------------------------------------------------------------------------------------------------------------------------------------------------------------------------------------------------------------------------------------------------------------------------------------------------------------------------------------------------------------------------------------------------------------------------------------------------------------------------------------------------------------------------------------------------------------------------------------------------------------------------------------------------------------------------------------------------------------------------------------------------------------------------------------------------------------------------------------------------------------------------------------------------------------------------------------------------------------------------------------------------------------------------------------------------------------------------------------------------------------------------------------------------------------------------------------------------------------------------------------------------------------------------------------------------------------------------------------------------CAAATTCTGCAAGATGGAGAAGATCTGCCCAGTTGTCTTGAGCATAGTTTGTATAAATTCTTAGATATTGTTCAAGTACAGAGTTGACTCTCTCTGTCTGGCCATCTGTTTGAGGGTGATAAGCTGTAGAGAAGCGTTGTTCCATGTTTAAGAGTTTAGAGAACTCCTTAAAAAAGTTTGAAGTGAAAACTGCTCCCCTATCTGAGATCCAGTGTCCAGGAATTCCATGATATTTAAAGACCACCTTGAGGAATAGCCACGCAAGTTCAGAAGCTGTGATAGTCTCATTGCAAGGCTC-AAAGTGTGCCATTTTTGTGAGCCTTTCTACCACCACAAGGATAGAGTCATAAGGGGTAGCACCCCCTTTTGGGATAGAAGGAGGCAACTTGACTATAAAGTCAATGGATATGGAGTCCCATGGGCGTTCTGGTATAGGTAGAGGCTGCAAGAGGCCATAGGGCTTTTGCCGTGTAGGCTTGTTCAAGTTGCAAGTAGTGCAAGAAGATATATAGTCTTGAAGAGTAGTCCTTAGACTAGGCCAGTAGAACTTTCTTGTTAGAAGTTCATAAGTTTTTGCAAAGCCAAAGTGCCCTGCAGCTGGAGCATCATGGAACTGCTGTAGGAGGTGTAGCTGTAATCGTTTATCCCTTGGGACATAGATATAGTTCTTGAATAAGAGAAGTCCATGCTGA-TTTTTTGAGAAATTCTGTAGTCCAACTTTCTCAAGAGAGGAACCTTTCTTCTGGAGGTATTCCAAAGTTCTTTTCGCAAAGGGATCATGGTTGTAAGCATCTTTGAATGCTTTAAGAAGTGTTGCTGAGGGTGTATAGTCTTTAAAGGTCTCTGGTTCCTGAGAAGAGGTAATGGGGGCAACTTGGTCTTGAGGGGATAAGTTTACCCCTAAGTCCTCTGTAGTACTAAGGTTGCTTAAAGATGCTGCTATAAGCTTTGCTGAGTCTAGCAGAGCCTTTGTATTGCTAGTTTTAGCAGAATCTTGGTAGTCATGTCTTCTTGAGAGGAGATCTGCTCTTTGATTCTTGGCCCCTGAGACATGTTTTATAACAAAGTCAAAACCTCCTAGTTGTTCAGACCACCTTGCTTGTCGTCGATTGAGCTGTTTAGTGGTTGTAAAGGTCAAGAGATTTGA-ATGGTCACTGT--AAATAGTGATAGGATAGTTTGCCCCTTCAAGGTAGCATCTCCAATGCTTTAGAGAACATACTATGGCAAGCAGTTCCTTGTCTGTAATGGGATAGTTTTGTTCAGCTGCTGATAGC-TTTCTTGAGT-AAAATGCCACAGGCTGTAGCTCTTCTTGTTTGTC-TTTTGGAGCTTGGTATAAGATTCCAGAAATGGCAAAA-TCTGAGGCATCTGTCTCAAGAGTGGCAGGTTTCAAGGGGTTAAAGTGTAGTAACATTTTCCCTTCTTTAAATTCTCCTTTAAGAGCATCGAAAGCA-TCTTGCTGTGTCTTATCCCAGTGATACAAAGTGTCCTTGTGAAGTAATTGAGTAAGGGGTAAAGCCAAGGATGTATATCTTGGTATAAACCTCCTGTAATAGTTGGCAAACCCAAGGAAAGACTGAACCTCTTTAATGCTGGAAGGAATAGGCCACGTTTGTACTGCTTTTGTCTTTTCAGGGTCCATCTGAATGCCTTCTGTTGAAATTCTATGTCCTAAGAAATCAACTTGAGACATATGGAAAAGACATTTCTCAAGTTTGCAAAAGAGTTGTGCTTGAGATAGCTTCTCTAAGACTTGTCTAACATGTAGAACATGCTCTTGAGTGTCTAAAGAGTATATAAGAATGTCGTCTAAGTAGACAACAACAAAGATATCCAAGTAAGGTCTTAGAATATCATTCATGAGAGCTTGGAAAGAAGCAGGTGCATTGGCAAGCCCAAAAGGCATTACCTGGTATTCAAAATGACCATAGCGTGTTCTGAATGCTGTCTTCCACTCATCACCTTCCTTGATGCGTATCAGGTTATAAGCTCCCCTGAGATCTAACTTGGTAAAGATCCTTGCTGAAGAGAGCCTATCTATGAGCTCAGGGATAAGGGGTAAAGCATATCTGTTTTTAACAGTGACTGCATTAAGGCCCCTATAATCAACACAGAGACGCAAGGAGCCATCTTTCTTCTTGACAAAGAGAATGGGAGCTCCTGCTGGTGAGGAAGAAGGTCTGATAAAGCCAGAACTAAGGTTCTCATCTAGGTATTCTCTGAGAGTTTTCAGCTCTAATTCAGATAGAGAGTAGATAGGGCCGTAGGGAGGCATTGAGCCTTCTGCGAGTGGTATCTCATGGTCATAAGGCTGGTGCTTTGGCAGAATTGATGCCTTTGCCTTGTCAAAAAGATGTTGGTAGTCTTGGTATGCTAAAGGCAAAATGACCTCCTGAGATGATTTCTCCAAATCTGAAGTAGCTGCTATCTCCAGGACAGGTTGGAAAGGTTTAACCCATATCAGAGATGATATATCGTCCATAGTTTGGTC-AAAATCCTTGATCTGGGACAAGTTTGAGTCTTGGACCTGAATAGGGGTAACTGAGGCTTGAAGGGTTTTTTCAGTATTGAGCTCAGGATTTGAGCTAAACCCAAGCGATAAATGCTTCCAATTGATAGTTGGATCATGCCTTTGAAGCCATGGAAGACCTAGGATGACT-GGGTACTTCATTGGTATAACATCTAAAGAGATGGTGTCTGAAAATGTTGATTTTCCTAGGGGAATCTCAAGTTTGAGTACTGGGGTGTTGCAGGTAATGGAACCTGAACTGATAGGAGTTCCATCAATGACTCGGAGCAACTCTGGAGTGCGTTTGGGAATTGTAGGTAACTGGTGTGTCAAGATGAGGTCTTGAGATATAAAGTTGCCTGTTGCCCCTGAGTCTATCATAGCCCTTGTAGACAACACCTGTTGTTTGAAATGGAGTTGAATAGGGATTAACAGATGTGTGAGACTCTGAGAAAGCACCATCGACACATCTTTGTTGTCTAGGGGAGAAGTTATAGTCTCAGTTGAAGTTGTGCCTGCTAGGGATTTTTCAAGTTTTTCAGGAATAGCAGTTGTGACTGTGTCTGAGGCTGCTATATGTTTTGAATCAGCACTCCCCCGTGCTGAATAGCACTCCTGAATTCTGTGTCCCCCTTTGCCACAGTATAAACAAAGGTTGTTGTCCATTCTGTGTTTTCTTTCTTGAGGGGTAAGTTTACCCCTTTTCAGTTTTTGAGGGTATCCTGTAGGCTGAGGTGCTGGATTTGCTGTAGATCTCTTTATAGAGGCGTCTAAGTCCATAGGTTCAGGTGCTGAGTCCTTAGCAGTTGGTGTAGAGGTGTAATTTTTGAAATTTCTTGTTGGATGCCAGTCTTGGTTCTTCTCCTTTCTTCTTTCAAAAAGCCTATCATCAAGTCTGACAGCTTTCTCTATAAGCGTTTGAAGTGTTGTAGGGCGTTCTTCTTTGCTGAGTTCATCCTTAATAGAGCTCTTGAGCCCTTGGTAGTAAGTGAAGACTAAGGCTTCTTCATTCCAAGTCAAGTGAGAAGTGATTCTCCTAAATTCTGTTGTATACTGAGCAGCAGAGGTCTTTTGACATAGCTTCTGTAGCTCTCTTTCTGCTGTAGCAGTTTCGTTGATGTCTCCAAAGGTCCTGGTAAGTTCCTCTTGAAACTGGTCATAAGAGGTAATCAAAGGTGTAGTGGTATTTTGGTTGTTGCCACTAAGTCTTCTAAGATATGGCTCAAAGAAGTTGAATGCAGATCCACGGAGGTAGCTGGCAGCGAAATAGATCTTCTGAATGTCTGAGGTGAACTGATGAGGCCTGAGGGTGAAGTAGATGTCCAGTTGCATAAGAAATCCCTTCAACTTCCTCCTGTCTCCATGGTATAAATCTGGTGTTTGCACTTTAGGAAGTGCACCTGGGGTACTCGAAATAGCCAGAGGAGCTGTGGGAAGCTCTGTATGATGTGTCTGAGTTGAAGATTGTGTTGCTGAAGTGTTGGCTTGAAAGGTGTTTTCCAAATTCTCAAGTTTGTTTGCTATAGTTTGTATAAAGGCAAACAGTTGTTGCATCTGCTGTTCAGCAGTAGTTGTAGGAGCTTGGTCGTCCTCCATTGTAGTATCGAAGTGCTGCTATAGAAATAGTTGAAGCTT-GAAGCAGACAAGGTGTAATGGTGGGTGCACCAGATATGAGAATCTAGCCACCCAAGGAAGGGATGAATTTACTAAGACAACACACTGTCTTAGGAAACAGAGCCAAAGGGTTGTAGCTTAGACTATTCCACAACGCAGCAATCAGGTGTATGATGTGGTGAAGTGGTTTAGACAAGTTGCAACAAATGTTGAGTCTGAGAACTCAGGGGTAAGTCAGAGGTTAGCACCTCACTGACTTTTC-AAAAACAGAGAATAACAAGATCAATGCTTGGAAGCTTGGAAAAGACGTGGAAGTATGTGCTAGT----------------------------------------------------------------------------------------------------------------------------------------------------------------------------------------------------------------------------------------------------------------------------------------------------------------------------------------------------------------------------------------------------------------------------------------------------------------------------------------------------------------------------------------------------------------------------------------------------------------------------------------------------------------------------------------------------------------------------------------------------------------------------------------------------------------------------------------------------------------------------------------------------------------------------------------------------------------------------------------------------------------------------------------------------------------------------------------------------------------------------------------------------------------------------------------------------------------------------------------------------------------------------------------------------------------------------------------------------------------------------------------------------------------------------------------------------------------------------------------------------------------------------------------------------------------------------------------------------------------------------------------------------------------------------------------------------------------------------------------------------------------------------------------------------------------------------------------------------------------------------------------------------------------------------------------------------------------------------------------------------------------------------------------------------------------------------------------------------------------------------------------------------------------------------------------------------------------------------------------------------------------------------------------------------------------------------------------------------------------------------------------------------------------------------------------------------------------------------------------------------------------------------
>LAJJ01000029.1:363904-359454
-------------------------------------------------------------------------------------------------------------------------------------------------------------------------------------------------------------------------------------------------------------------------------------------------------------------------------------------------------------------------------------TAAG-----------------------------------------------------------------------------------------------------------------------------------------------------------------------------------------------------------------------------------------------------------------------------------------------------------------------------------------------------------------------------------------------------------------------------------------------------------------------------------------------------------------------------------------------------------------------------------------------------------------------------------------------------------------------------------------------------------------------------------------------------------------------------------------------------------------------------------------------------------------------------------------------------------------------------------------------------------------------------------------------------------------------------------------------------------------------------------------------------------------------------------------------------------------------------------------------------------------------------------------------------------------------------------------------------------------------------------------------------------------------------------------------------------------------------------------------------------------------------------------------------------------------------------------------------------------------------------------------------------------------------------------------------------------------------------------------------------------------------------------------------------------------------------------------------------------------------------------------------------------------------------------------------------------------------------------------------------------------------------------------------------------------------------------------------------------------------------------------------------------------------------------------------------------------------------------------------------------------------------------------------------------------------------------------------------------------------------------------------------------------------------------------------------------------------------------------------------------------------------------------------------------------------------------------------------------------------------------------------------------------------------------------------------------------------------------------------------CAAATTCTGCAAGATGGAGAAGATCTGCCCAGTTGTCTTGAGCATAGTTTGTATAAATTCTTAGATATTGTTCAAGTACAGAGTTGACTCTCTCTGTCTGGCCATCTGTTTGAGGGTGATAAGCTGTAGAGAAGCGTTGTTCCATGTTTAAGAGTTTAGAGAACTCCTTAAAAAAGTTTGAAGTGAAAACTGCTCCCCTATCTGAGATCCAGTGTCCAGGAATTCCATGATATTTAAAGACCACCTTGAGGAATAGCCACGCAAGTTCAGAAGCTGTGATAGTCTCATTGCAAGGCTC-AAAGTGTGCCATTTTTGTGAGCCTTTCTACCACCACAAGGATAGAGTCATAAGGGGTAGCACCCCCTTTTGGGATAGAAGGAGGCAACTTGACTATAAAGTCAATGGATATGGAGTCCCATGGGCGTTCTGGTATAGGTAGAGGCTGCAAGAGGCCATAGGGCTTTTGCCGTGTAGGCTTGTTCAAGTTGCAAGTAGTGCAAGAAGATATATAGTCTTGAAGAGTAGTCCTTAGACTAGGCCAGTAGAACTTTCTTGTTAGAAGTTCAT-AGTTTTTGCAAAGCCAAAGTGCCCTGCAGCTGGAGCATCATGGAACTGCTGTAGGAGGTGTAGCTGTAATGGTTTAT-CCTTGGGACATAGATATAGTTCTTGAATAAGAGAAGTCCATGCTGA-TTTTTTGAGAAATTCTGTAGTCCAACTTTCTCAAGAGAGGAACCTTTCTTCTGGAGGTATTCCAAAGTTCTTTTCGCAAAGGGATCATGGTTGTAAGCATCTTTGAATGCTTTAAG-AGTGTTGCTGAGGGTGTATAGTCTTTAAAGGTCTCTGGTTCCTGAGAAGAGGTAATGGGGGCAACTTGGTCTTGAGGGGATAAGTTTACCCCTAAGTCCTCTGTAGTACTAGGGTTGCTTAAAGATGCTGCTATAAGCTTTGCTGAGTCTAGCAGAGCCTTTGTATTGCTAGTTTTAGCAGAATCTTGGTAGTCATGTCTTCTTGAGAGGAGATCTGCTCTTTGATTCTTGGCCCCTGAGACATGTTTTATAACAAAGTCAAAACCTCCTAGTTGTTCAGACCACCTTGCTTGTCGTCTATTGAGCTGTTTAGTGGTTGTAAAGGTCAAGAGGTTTGACATGGTCACTGGTAAAATAGTGATAGGATAGTTTGCCCCTTCAAGGTAGGATCTCCAATGCTTTAGAGAACATACTATGGCAAGCAGTTCCTTGTCTGTAATGGGATAGTTTTGTTCAGCTGCTGATAGC-TTTCTTGAGT-AAAATGCCACAGGCTGTAGCTCTTCTTGTTTGTC-TTTTGGAGCTTGGTATAAGATTCCAGAAATGGCAAAA-TCTGAGGCATCTGTCTCAAGAGTGGCAGGTTTCAAGGGGTTAAAGTGTAGTAACATTTTCCCTTCTTTAAATTCTCCTTTAAGAGCATCGAAAGCA-TCTTGCTGTGTCTTATCCCAGTGATACAAAGTGTCCTTGTGAAGTAATTGAGTAAGGGGTAAAGCCAAGGATGTATATCTTGGTATAAACCTCCTGTAATAGTTGGCAAACCCAAGGAAAGACTGAACCTCTTTAATGCTGGAAGGAATAGGCCACGTTTGTACTGCTTTTGTCTTTTCAGGGTCCATTTGAATGCCTTCTGTTGAAATTCTATGTCCTAAGAAATCAACTTGAGACATATGGAAAAGACATTTCTCAAGTTTGCAAAAGAGTTGTGCTTGAGATAGCTTCTCTAAGACTTGTCTAACATGTAGAACATGCTCTTGAGTGTCTAAAGAGTATATAAGAATGTCGTCTAAGTAGACAACAACAAAGATATCCAAGTAAGGTCTTAGAATATCATTCATGAGAGCTTGGAAAGAAGCAGGTGCATTGGCAAGCCCAAAAGGCATTACCTGGTATTCAAAATGACCATAGCGTGTTCTGAATGCTGTCTTCCACTCATCACCTTCCTTGATGCGTATCAGGTTATAAGCTCCCCTGAGATCTAACTTGGTAAAGATCCTTGCTGAAGAGAGCCTATCTATGAGCTCAGGGATAAGGGGTAAAGCATATCTGTTTTTAACAGTGACTGCATTAAGGCCCCTATAATCAACACAGAGACGCAAGGAGCCATCTTTCTTCTTGACAAAGAGAATAGGAGCTCCTGCTGGTGAGGAAGAAGGTCTGATAAAGCCAGAACTAAGGTTCTCATCTAGGTATTCTCTGAGAGTTTTCAGCTCTAATTCAGATAGAGAGTAGATAGGGCCGTAGGGAGGCATTGAGCCTTCTGCGAGTGGTATCTCATGGTCATAAGGCTGGTGCTTTGGCAGAATTGATGCCTTTGCCTTGTCAAAAAGATGTTGGTAGTCTTGGTATGCTAAAGGCAAAATGACCTCCTGAGATGATTTCTCCAAATCTGAAGTAGCTGCTATCTCCAGGACAGGTTGGAAAGGTTTAACCCATATCAGAGATGATATATCGTCCATAGTTTGGTC-AAAATCCTTGATCTGGGACAAGTTTGAGTCTTGGACCTGAATAGGGGTAACTGAGGCTTGAAGGGTTTTTTCAGTATTGAGCTCAGGATTTGAGCTAAACCCAAGCGATAAATGCTTCCAATTGATAGTTGGATCATGCCTTTGAAGCCATGGAAGACCTAGGATAACT-GGGTACTTCATTGGTATAACATCTAAAGAGATGGTGTCTGAAAATGTTGATTTTCCTAGGGGAATCTCAAGTTTGAGTACTGGGGTGTTGCAGGTAATGGAACCTGAACTGATAGGAGTTCCATCAATGACTCGGAGCAACTCTGGAGTGCGTTTGGGAATTGTAGGTAACTGGTGTGTCAAGATGAGGTCTTGAGATATAAAGTTGCCTGTTGCCCCTGAGTCTATCATAGCCCTTGTAGACAACACCTGTTGTTTGAAATGGAGTTGAATAGGGATTAACAGGTGTGTGAGACTCTGAGAAAGCACCATCGACACATCTTTGTTGTCTAGGGGAGAAGTTATAGTCTCAGTTGAAGTTGTGCCTGCTAGGGATTTTTCAAGTTTTTCAGGAATAGCAGTTGTGACTGTGTCTGAGGCTGCTATATGTTTTGAATCAGCACTCCCCCGTGCTGAATAGCACTCCTGAATTCTGTGTCCCCCTTTGCCACAGTATAAACAAAGGTTGTTGTCCATTCTGTGTTTTCTTTCTTGAGGGGTAAGTTTACCCCTTTTCAGTTTTTGAGGGTATCCTGTAGGCTGAGGTGCTGGATTTGCTGTAGATCTCTTTATAGAGGCGTCTAAGTCCATAGGTTCAGGTGCTGAGTCCTTAGCAGTTGGTGTAGAGGTGTAATTGTTGAAATTTCTTGTTGGATGCCAGTCTTGGTTCTTCTCCTTTCTTCTTTCAAAAAGCCTATCATCAAGTCTGACAGCTTTCTCTATAAGCGTTTGAAGTGTTGTAGGGCGTTCTTCTTTGCTGAGTTCATCCTTAATAGAGCTCTTGAGCCCTTGGTAGTAAGTGAAGACTAAGGCTTCTTCATTCCAAGTCAAGTGAGAAGTGATTCTCCTAAATTCTGTTGTATACTGAGCAGCAGAGGTCTTTTGACATAGCTTCTGTAGCTCTCTTTCTGCTGTAGCAGTTTCGTTGATGTCTCCAAAGGTCCTGGTAAGTTCCTCTTGAAACTGGTCATAAGAGGTAATCAAAGGTGTAGTGGTATTTTGGTTGTTGCCACTAAGTCTTCTAAGATATGGCTCAAAGAAGTTGAATGCAGATCCACGGAGGTAGCTGGCAGCGAAATAGATCTTCTGAATGTCTGAGGTGAACTGATGAGGCCTGAGGGTGAAGTAGATGTCCAGTTGCATAAGAAATCCCTTCAACTTCCTCCTGTCTCCATGGTATAAATCTGGTGTTTGCACTTTAGGAAGTGCACCTGGGGTACTCGAAATAGCCAGAGGAGCTGTGGGAAGCTCTGTATGATGTGTCTGAGTTGAAGATTGTGTTGCTGAAGTGTTGGCTTGAAAGGTGTTTTCCAAATTCCCAAGTTTGTTTGCTATAGTTTGTATAAAGGCAAACAGTTGTTGCATCTGCTGTTCAGCAGTAGTTGTAGGAGCTTGGTCATCCTCCATTGTAGTATCGAAGTGCTGCTATAGAAATAGTTGAAGCTT-GAAGCAGGCAAGGTGTAATGGTGGGTGCACCAGATATGAGAATCTAGCCACCCAAGGAAGGGATGAATTTACTAAGACAACACACTGTCTTAGGAAACAGAGCCAAAGGGTTGTAGCTTAGACTATTCCACAACGCAGCAATCAGGTGTATGATGTGGTGAAGTGGTTTAGACAAGTTGCAACAAATGTTGAGTCTGAGAACTCAGGGGTAAGTCAGAGGTTAGCACCTCACTGACTTTTC-AAAAACAGAGAATAACAAGATCAATGCTTGGAAGCTTGGAAAAGACGTAGAAGTATGTGCTAGT----------------------------------------------------------------------------------------------------------------------------------------------------------------------------------------------------------------------------------------------------------------------------------------------------------------------------------------------------------------------------------------------------------------------------------------------------------------------------------------------------------------------------------------------------------------------------------------------------------------------------------------------------------------------------------------------------------------------------------------------------------------------------------------------------------------------------------------------------------------------------------------------------------------------------------------------------------------------------------------------------------------------------------------------------------------------------------------------------------------------------------------------------------------------------------------------------------------------------------------------------------------------------------------------------------------------------------------------------------------------------------------------------------------------------------------------------------------------------------------------------------------------------------------------------------------------------------------------------------------------------------------------------------------------------------------------------------------------------------------------------------------------------------------------------------------------------------------------------------------------------------------------------------------------------------------------------------------------------------------------------------------------------------------------------------------------------------------------------------------------------------------------------------------------------------------------------------------------------------------------------------------------------------------------------------------------------------------------------------------------------------------------------------------------------------------------------------------------------------------------------------------------------
>LAJJ01000009.1:1675917-1680367
------------------------------------------------------------------------------------------------------------------------------------------------------------------------------------------------------------------------------------------------------------------------------------------------------------------------------------------------------------------------------------GTAAG-----------------------------------------------------------------------------------------------------------------------------------------------------------------------------------------------------------------------------------------------------------------------------------------------------------------------------------------------------------------------------------------------------------------------------------------------------------------------------------------------------------------------------------------------------------------------------------------------------------------------------------------------------------------------------------------------------------------------------------------------------------------------------------------------------------------------------------------------------------------------------------------------------------------------------------------------------------------------------------------------------------------------------------------------------------------------------------------------------------------------------------------------------------------------------------------------------------------------------------------------------------------------------------------------------------------------------------------------------------------------------------------------------------------------------------------------------------------------------------------------------------------------------------------------------------------------------------------------------------------------------------------------------------------------------------------------------------------------------------------------------------------------------------------------------------------------------------------------------------------------------------------------------------------------------------------------------------------------------------------------------------------------------------------------------------------------------------------------------------------------------------------------------------------------------------------------------------------------------------------------------------------------------------------------------------------------------------------------------------------------------------------------------------------------------------------------------------------------------------------------------------------------------------------------------------------------------------------------------------------------------------------------------------------------------------------------------------CAAATTCTGCAAGATGGAGAAGATCTGCCCAGTTGTCTTGAGCATAGTTTGTATAAATTCTTAGATATTGTTCAAGTACAGAGTTGACTCTCTCTGTCTGGCCATCTGTTTGAGGGTGATAAGCTGTAGAGAAGCGTTGTTCCATGTTTAAGAGTTTAGAGAACTCCTTAAAAAAGTTTGAAGTGAAAACTGCTCCCCTATCTGAGATCCAGTGTCCAGGAATTCCATGATATTTAAAGACCACCTTGAGGAATAGCCACGCAAGTTCAGAAGCTGTGATAGTCTCATTGCAAGGCTC-AAAGTGTGCCATTTTTGTGAGCCTTTCTACCACCACAAGGATAGAGTCATAAGGGGTAGCACCCCCTTTTGGGATAGAAGGAGGCAACTTGACTATAAAGTCAATGGATATGGAGTCCCATGGGCGTTCTGGTATAGGTAGAGGCTGCAAGAGGCCATAGGGCTTTTGCCGTGTAGGCTTGTTCAAGTTGCAAGTAGTGCAAGAAGATATATAGTCTTGAAGAGTAGTCCTTAGACTAGGCCAGTAGAACTTTCTTGTTAGAAGTTCATAAGTTTTTGCAAAGCCAAAGTGCCCTGCAGCTGGAGCATCATGGAACTGCTGTAGGAGGTGTAGCTGTAATGGTTTATCCCTTGGGACATAGATATAGTTCTTGAATAAGAGAAGTCCATGCTGA-TTTTTTGAGAAATTCTGTAGTCCAACTTTCTCAAGAGAGGAACCTTTCTTCTGGAGGTATTCCAAAGTTCTTTTCGCAAAGGGATCATGGTTGTAAGCATCTTTGAATGCTTTAAGAAGTGTTGCTGAGGGTGTATAGTCTTTAAAGGTCTCTGGTTCCTGAGAAGAGGTAATGGGGGCAACTTGGTCTTGAGGGGATAAGTTTACCCCTAAGTCCTCTGTAGTACTAGGGTTGCTTAAAGATGCTGCTATAAGCTTTGCTGAGTCTAGCAGAGCCTTTGTATTGCTAGTTTTAGCAGAATCTTGGTAGTCATGTCTTCTTGAGAGGAGATCTGCTCTTTGATTCTTGGCCCCTGAGACATGTTTTATAACAAAGTCAAAACCTCCTAGTTGTTCAGACCACCTTGCTTGTCGTCTATTGAGCTGTTTAGTGGTTGTAAAGGTCAAGAGGTTTGA-ATGGTCACTGT--AAATAGTGATAGGATAGTTTGCCCCTTCAAGGTAGGATCTCCAATGCTTTAGAGAACATACTATGGCAAGCAGTTCCTTGTCTGTAATGGGATAGTTTTGTTCAGCTGCTGATAGC-TTTCTTGAGT-AAAATGCCACAGGCTGTAGCTCTTCTTGTTTGTC-TTTTGGAGCTTGGTATAAGATTCCAGAAATGGCAAAA-TCTGAGGCATCTGTCTCAAGAGTGGCAGGTTTCAAGGGGTTAAAGTGTAGTAACATTTTCCCTTCTTTAAATTCTCCTTTAAGAGCATCGAAAGCA-TCTTGCTGTGTCTTATCCCAGTGATACAAAGTGTCCTTGTGAAGTAATTGAGTAAGGGGTAAAGCCAAGGATGTATATCTTGGTATAAACCTCCTGTAATAGTTGGCAAACCCAAGGAAAGACTGAACCTCTTTAATGCTGGAAGGAATAGGCCACGTTTGTACTGCTTTTGTCTTTTCAGGGTCCATTTGAATGCCTTCTGTTGAAATTCTATGTCCTAAGAAATCAACTTGAGACATATGGAAAAGACATTTCTCAAGTTTGCAAAAGAGTTGTGCTTGAGATAGCTTCTCTAAGACTTGTCTAACATGTAGAACATGCTCTTGAGTGTCTAAAGAGTATATAAGAATGTCGTCTAAGTAGACAACAACAAAGATATCCAAGTAAGGTCTTAGAATATCATTCATGAGAGCTTGGAAAGAAGCAGGTGCATTGGCAAGCCCAAAAGGCATTACCTGGTATTCAAAATGACCATAGCGTGTTCTGAATGCTGTCTTCCACTCATCACCTTCCTTGATGCGTATCAGGTTATAAGCTCCCCTGAGATCTAACTTGGTAAAGATCCTTGCTGAAGAGAGCCTATCTATGAGCTCAGGGATAAGGGGTAAAGCATATCTGTTTTTAACAGTGACTGCATTAAGGCCCCTATAATCAACACAGAGACGCAAGGAGCCATCTTTCTTCTTGACAAAGAGAATAGGAGCTCCTGCTGGTGAGGAAGAAGGTCTGATAAAGCCAGAACTAAGGTTCTCATCTAGGTATTCTCTGAGAGTTTTCAGCTCTAATTCAGATAGAGAGTAGATAGGGCCGTAGGGAGGCATTGAGCCTTCTGCGAGTGGTATCTCATGGTCATAAGGCTGGTGCTTTGGCAGAATTGATGCCTTTGCCTTGTCAAAAAGATGTTGGTAGTCTTGGTATGCTAAAGGCAAAATGACCTCCTGAGATGATTTCTCCAAATCTGAAGTAGCTGCTATCTCCAGGACAGGTTGGAAAGGTTTAACCCATATCAGAGATGATATATCGTCCATAGTTTGGTC-AAAATCCTTGATCTGGGACAAGTTTGAGTCTTGGACCTGAATAGGGGTAACTGAGGCTTGAAGGGTTTTTTCAGTATTGAGCTCAGGATTTGAGCTAAACCCAAGCGATAAATGCTTCCAATTGATAGTTGGATCATGCCTTTGAAGCCATGGAAGACCTAGGATAACT-GGGTACTTCATTGGTATAACATCTAAAGAGATGGTGTCTGAAAATGTTGATTTTCCTAGGGGAATCTCAAGTTTGAGTACTGGGGTGTTGCAGGTAATGGAACCTGAACTGATAGGAGTTCCATCAATGACTCGGAGCAACTCTGGAGTGCGTTTGGGAATTGTAGGTAACTGGTGTGTCAAGATGAGGTCTTGAGATATAAAGTTGCCTGTTGCCCCTGAGTCTATCATAGCCCTTGTAGACAACACCTGTTGTTTGAAATGGAGTTGAATAGGGATTAACAGGTGTGTGAGACTCTGAGAAAGCACCATCGACACATCTTTGTTGTCTAGGGGAGAAGTTATAGTCTCAGTTGAAGTTGTGCCTGCTAGGGATTTTTCAAGTTTTTCAGGAATAGCAGTTGTGACTGTGTCTGAGGCTGCTATATGTTTTGAATCAGCACTCCCCCGTGCTGAATAGCACTCCTGAATTCTGTGTCCCCCTTTGCCACAGTATAAACAAAGGTTGTTGTCCATTCTGTGTTTTCTTTCTTGAGGGGTAAGTTTACCCCTTTTCAGTTTTTGAGGGTATCCTGTAGGCTGAGGTGCTGGATTTGCTGTAGATCTCTTTATAGAGGCGTCTAAGTCCATAGGTTCAGGTGCTGAGTCCTTAGCAGTTGGTGTAGAGGTGTAATTGTTGAAATTTCTTGTTGGATGCCAGTCTTGGTTCTTCTCCTTTCTTCTTTCAAAAAGCCTATCATCAAGTCTGACAGCTTTCTCTATAAGCGTTTGAAGTGTTGTAGGGCGTTCTTCTTTGCTGAGTTCATCCTTAATAGAGCTCTTGAGCCCTTGGTAGTAAGTGAAGACTAAGGCTTCTTCATTCCAAGTCAAGTGAGAAGTGATTCTCCTAAATTCTGTTGTATACTGAGCAGCAGAGGTCTTTTGACATAGCTTCTGTAGCTCTCTTTCTGCTGTAGCAGTTTCGTTGATGTCTCCAAAGGTCCTGGTAAGTTCCTCTTGAAACTGGTCATAAGAGGTAATCAAAGGTGTAGTGGTATTTTGGTTGTTGCCACTAAGTCTTCTAAGATATGGCTCAAAGAAGTTGAATGCAGATCCACGGAGGTAGCTGGCAGCGAAATAGATCTTCTGAATGTCTGAGGTGAACTGATGAGGCCTGAGGGTGAAGTAGATGTCCAGTTGCATAAGAAATCCCTTCAACTTCCTCCTGTCTCCATGGTATAAATCTGGTGTTTGCACTTTAGGAAGTGCACCTGGGGTACTCGAAATAGCCAGAGGAGCTGTGGGAAGCTCTGTATGATGTGTCTGAGTTGAAGATTGTGTTGCTGAAGTGTTGGCTTGAAAGGTGTTTTCCAAATTCCCAAGTTTGTTTGCTATAGTTTGTATAAAGGCAAACAGTTGTTGCATCTGCTGTTCAGCAGTAGTTGTAGGAGCTTGGTCATCCTCCATTGTAGTATCGAAGTGCTGCTATAGAAATAGTTGAAGCTT-GAAGCAGGCAAGGTGTAATGGTGGGTGCACCAGATATGAGAATCTAGCCACCCAAGGAAGGGATGAATTTACTAAGACAACACACTGTCTTAGGAAACAGAGCCAAAGGGTTGTAGCTTAGACTATTCCACAACGCAGCAATCAGGTGTATGATGTGGTGAAGTGGTTTAGACAAGTTGCAACAAATGTTGAGTCTGAGAACTCAGGGGTAAGTCAGAGGTTAGCACCTCACTGACTTTTC-AAAAACAGAGAATAACAAGATCAATGCTTGGAAGCTTGGAAAAGACGTAGAAGTATGTGCTAG-----------------------------------------------------------------------------------------------------------------------------------------------------------------------------------------------------------------------------------------------------------------------------------------------------------------------------------------------------------------------------------------------------------------------------------------------------------------------------------------------------------------------------------------------------------------------------------------------------------------------------------------------------------------------------------------------------------------------------------------------------------------------------------------------------------------------------------------------------------------------------------------------------------------------------------------------------------------------------------------------------------------------------------------------------------------------------------------------------------------------------------------------------------------------------------------------------------------------------------------------------------------------------------------------------------------------------------------------------------------------------------------------------------------------------------------------------------------------------------------------------------------------------------------------------------------------------------------------------------------------------------------------------------------------------------------------------------------------------------------------------------------------------------------------------------------------------------------------------------------------------------------------------------------------------------------------------------------------------------------------------------------------------------------------------------------------------------------------------------------------------------------------------------------------------------------------------------------------------------------------------------------------------------------------------------------------------------------------------------------------------------------------------------------------------------------------------------------------------------------------------------------------------
>LAJJ01000014.1:393553-398002
------------------------------------------------------------------------------------------------------------------------------------------------------------------------------------------------------------------------------------------------------------------------------------------------------------------------------------------------------------------------------------GTAAG-----------------------------------------------------------------------------------------------------------------------------------------------------------------------------------------------------------------------------------------------------------------------------------------------------------------------------------------------------------------------------------------------------------------------------------------------------------------------------------------------------------------------------------------------------------------------------------------------------------------------------------------------------------------------------------------------------------------------------------------------------------------------------------------------------------------------------------------------------------------------------------------------------------------------------------------------------------------------------------------------------------------------------------------------------------------------------------------------------------------------------------------------------------------------------------------------------------------------------------------------------------------------------------------------------------------------------------------------------------------------------------------------------------------------------------------------------------------------------------------------------------------------------------------------------------------------------------------------------------------------------------------------------------------------------------------------------------------------------------------------------------------------------------------------------------------------------------------------------------------------------------------------------------------------------------------------------------------------------------------------------------------------------------------------------------------------------------------------------------------------------------------------------------------------------------------------------------------------------------------------------------------------------------------------------------------------------------------------------------------------------------------------------------------------------------------------------------------------------------------------------------------------------------------------------------------------------------------------------------------------------------------------------------------------------------------------------------CAAATTCTGCAAGATGGAGAAGATCTGCCCAGTTGTCTTGAGCATAGTTTGTATAAATTCTTAGATATTGTTCAAGTACAGAGTTGACTCTCTCTGTCTGGCCATCTGTTTGAGGGTGATAAGCTGTAGAGAAGCGTTGTTCCATGTTTAAGAGTTTAGAGAACTCCTTAAAAAAGTTTGAAGTGAAAACTGCTCCCCTATCTGAGATCCAGTGTCCAGGAATTCCATGATATTTAAAGACCACCTTGAGGAATAGCCACGCAAGTTCAGAAGCTGTGATAGTCTCATTGCAAGGCTC-AAAGTGTGCCATTTTTGTGAGCCTTTCTACCACCACAAGGATAGAGTCATAAGGGGTAGCACCCCCTTTTGGGATAGAAGGAGGCAACTTGACTATAAAGTCAATGGATATGGAGTCCCATGGGCGTTCTGGTATAGGTAGAGGCTGCAAGAGGCCATAGGGCTTTTGCCGTGTAGGTTTGTTCAAGTTGCAAGTAGTGCAAGAAGATATATAGTCTTGAAGAGTAGTCCTTAGACTAGGCCAGTAGAACTTTCTTGTTAGAAGTTCATAAGTTTTTGCAAAGCCAAAGTGCCCTGCAGCTGGAGCATCATGGAACTGCTGTAGGAGGTGTAGCTGTAATCGTTTATCCCTTGGGACATAGATATAGTTCTTGAATAAGAGAAGTCCATGCTGA-TTTTTTGAGAAATTCTGTAGTCCAACTTTCTCAAGAGAGGAACCTTTCTTCTGGAGGTATTCCAAAGTTCTTTTCGCAAAGGGATCATGGTTGTAAGCATCTTTGAATGCTTTAAGAAGTGTTGCTGAGGGTGTATAGTCTTTAAAGGTCTCTGGTTCCTGAGAAGAGGTAATTGGGGCAACTTGGTCTTGAGGGGATAAGTTTACCCCTAAGTCCTCTGTAGTACTAGGGTTGCTTAAAGATGCTGCTATAAGCTTTGCTGAGTCTAGCAGAGCCTTTGTATTGCTAGTTTTAGCAGAATCTTGGTAGTCATGTCTTCTTGAGAGGAGATCTGCTCTTTGATTCTTGGCCCCTGAGACATGTTTTATAACAAAGTCAAAACCTCCTAGTTGTTCAGACCACCTTGCTTGTCGTCTATTGAGCTGTTTAGTGGTTGTAAAGGTCAAGAGGTTTGA-ATGGTCACTGT--AAATAGTGATAGGATAGTTTGCCCCTTCAAGGTAGCATCTCCAATGCTTTAGAGAACATACTATGGCAAGCAGTTCCTTGTCTGTAATGGGATAGTTTTGTTCAGCTGCTGATAGC-TTTCTTGAGT-AAAATGCCACAGGCTGTAGCTCTTCTTGTTTGTC-TTTTGGAGCTTGGTATAAGATTCCAGAAATAGCAAAA-TCTGAGGCATCTGTCTCAAGAGTGGCAGGTTTCAAGGGGTTAAAGTGTAGTAACATTTTCCCTTCTTTAAATTCTCCTTTAAGAGCATCGAAAGCA-TCTTGCTGTGTCTTATCCCAGTGATACAAAGTGTCCTTGTGAAGTAATTGAGTAAGGGGTAAAGCCAAGGATGTATATCTTGGTATAAACCTCCTGTAATAGTTGGCAAACCCAAGGAAAGACTGAACCTCTTTAATGCTGGAAGGAATAGGCCACGTTTGTACTGCTTTTGTCTTTTCAGGGTCCATCTGAATGCCTTCTGTTGAAATTCTATGTCCCAAGAAATCAACTTGAGACATATGGAAAAGACATTTCTCAAGTTTGCAAAAGAGTTGTGCTTGAGATAGCTTCTCTAAGACTTGTCTAACATGTAGAACATGCTCTTGAGTGTCTAAAGAGTATATAAGAATGTCGTCTAAGTAGACAACAACAAAGATATCCAAGTAAGGTCTTAGAATATCATTCATGAGAGCTTGGAAAGAAGCAGGTGCATTGGCAAGCCCAAAAGGCATTACCTGGTATTCAAAATGACCATAGCGTGTTCTGAATGCTGTCTTCCACTCATCACCTTCCTTGATGCGTATCAGGTTATAAGCTCCCCTGAGATCTAACTTGGTAAAGATCCTTGCTGAAGAGAGCCTATCTATGAGCTCAGGGATAAGGGGTAAAGCATATCTGTTTTTAACAGTGACTGCATTAAGGCCCCTATAATCAACACAGAGACGCAAGGAGCCATCTTTCTTCTTGACAAAGAGAATGGGAGCTCCTGCTGGTGAGGAAGAAGGTCTGATAAAGCCAGAACTAAGGTTCTCATCTAGGTATTCTCTGAGAGTTTTCAGCTCTAATTCAGATAGAGAGTAGATAGGGCCGTAGGGAGGCATTGAGCCTTCTGCGAGTGGTATCTCATGGTCATAAGGCTGGTGCTTTGGCAGAATTGATGCCTTTGCCTTGTCAAAAAGATGTTGGTAGTCTTGGTATGCTAAAGGCAAAATGACCTCCTGAGATGATTTCTCCAAATCTGAAGTAGCTGCTATCTCCAGGACAGGTTGGAAAGGTTTAACCCATATCAGAGATGATATATCGTCCATAGTTTGGTC-AAAATCCTTGATCTGGGACAAGTTTGAGTC-TGGACCTGAATAGGGGTAACTGAGGCTTGAAGGGTTTTTTCAGTATTGAGCTCAGGATTTGAGCTAAACCCAAGCGATAAATGCTTCCAATTGATAGTTGGATCATGCCTTTGAAGCCATGGAAGACCTAGGATAACT-GGGTACTTCATTGGTATAACATCTAAAGAGATGGTGTCTGAAAATGTTGATTTTCCTAGGGGAATCTCAAGTTTGAGTACTGGGGTGTTGCAGGTAATGGAACCTGAACTGATAGGAGTTCCATCAATGACTCGGAGCAACTCTGGAGTGCGTTTGGGAATTGTAGGTAACTGGTGTGTCAAGATGAGGTCTTGAGATATAAAGTTGCCTGTTGCCCCTGAGTCTATCATAGCCCTTGTAGACAACACCTGTTGTTTGAAATGGAGTTGAATAGGCATTAACAGATGTGTGAGACTCTGAGAAAGCACCATCGACACATCTTTGTTGTCTAGGGGAGAAGTTATAGTCTCAGTTGAAGTTGTGCCTGCTAGGGATTTTTCAAGTTTTTCAGGAATAGCAGTTGTGACTGTGTCTGAGGCTGCTATATGTTTTGAATCAGCACTCCCCCGTGCTGAATAGCACTCCTGAATTCTGTGTCCCCCTTTGCCACAGTATAAACAAAGGTTGTTGTCCATTCTGTGTTTTCTTTCTTGAGGGGTAAGTTTACCCCTTTTCAGTTTTTGAGGGTATCCTGTAGGCTGAGGTGCTGGATTTGCTGTAGATCTCTTTATAGAGGCGTCTAAGTCCATAGGTTCAGGTGCTGAGTCCTTAGCAGTTGGTGTAGAGGTGTAATTGTTGAAATTTCTTGTTGGATGCCAGTCTTGGTTCTTCTCCTTTCTTCTTTCAAAAAGCCTATCATCAAGTCTGACAGCTTTCTCTATAAGCGTTTGAAGTGTTGTAGGGCGTTCTTCTTTGCTGAGTTCATCCTTAATAGAGCTCTTGAGCCCTTGGTAGTAAGTGAAGACTAAGGCTTCTTCATTCCAAGTCAAGTGAGAAGTGATTCTCCTAAATTCTGTTGTATACTGAGCAGCAGAGGTCTTTTGACATAGCTTCTGTAGCTCTCTTTCTGCTGTAGCAGTTTCGTTGATGTCTCCAAAGGTCCTGGTAAGTTCCTCTTGAAACTGGTCATAAGAGGTAATCAAAGGTGTAGTGGTATTTTGGTTGTTGCCACTAAGTCTTCTAAGATATGGCTCAAAGAAGTTGAATGCAGATCCACGGAGGTAGCTGGCAGCGAAATAGATCTTCTGAATGTCTGAGGTGAACTGATGAGGCCTGAGGGTGAAGTAGATGTCCAGTTGCATAAGAAATCCCTTCAACTTCCTCCTGTCTCCATGGTATAAATCTGGTGTTTGCACTTTAGGAAGTGCACCTGGAGTACTCGAAATAGCCAGAGGAGCTGTGGGAAGCTCTGTATGATGTGTCTGAGTTGAAGATTGTGTTGCTGAAGTGTTGGCTTGAAAGGTGTTTTCCAAATTCTCAAGTTTGTTTGCTATAGTTTGTATAAAGGCAAACAGTTGTTGCATCTGCTGTTCAGCAGTAGTTGTAGGAGCTTGGTCGTCCTCCATTGTAGTATCGAAGTGCTGCTATAGAAATAGTTGAAGCTT-GAAGCAGGCAAGGTGTAATGGTGGGTGCACCAGATATGAGAATCTAGCCACCCAAGGAAGGGATGAATTTACTAAGACAACACACTGTCTTAGGAAACAGAGCCAAAGGGTTGTAGCTTAGACTATTCCACAACGCAGCAATCAGGTGTATGATGTGGTGAAGTGGTTTAGACAAGTTGCAACAAATGTTGAGTCTGAGAACTCAGGGGTAAGTCAGAGGTTAGCACCTCACTGACTTTTC-AAAAATAGAGAATAACAAGATCAATGCTTGGAAACTTGGAAAAGACGTAGAAGTATCTGCTAG-----------------------------------------------------------------------------------------------------------------------------------------------------------------------------------------------------------------------------------------------------------------------------------------------------------------------------------------------------------------------------------------------------------------------------------------------------------------------------------------------------------------------------------------------------------------------------------------------------------------------------------------------------------------------------------------------------------------------------------------------------------------------------------------------------------------------------------------------------------------------------------------------------------------------------------------------------------------------------------------------------------------------------------------------------------------------------------------------------------------------------------------------------------------------------------------------------------------------------------------------------------------------------------------------------------------------------------------------------------------------------------------------------------------------------------------------------------------------------------------------------------------------------------------------------------------------------------------------------------------------------------------------------------------------------------------------------------------------------------------------------------------------------------------------------------------------------------------------------------------------------------------------------------------------------------------------------------------------------------------------------------------------------------------------------------------------------------------------------------------------------------------------------------------------------------------------------------------------------------------------------------------------------------------------------------------------------------------------------------------------------------------------------------------------------------------------------------------------------------------------------------------------------
>LAJJ01000009.1:895140-899031
------------------------------------------------------------------------------------------------------------------------------------------------------------------------------------------------------------------------------------------------------------------------------------------------------------------------------------------------------------------------------------GTAAG-----------------------------------------------------------------------------------------------------------------------------------------------------------------------------------------------------------------------------------------------------------------------------------------------------------------------------------------------------------------------------------------------------------------------------------------------------------------------------------------------------------------------------------------------------------------------------------------------------------------------------------------------------------------------------------------------------------------------------------------------------------------------------------------------------------------------------------------------------------------------------------------------------------------------------------------------------------------------------------------------------------------------------------------------------------------------------------------------------------------------------------------------------------------------------------------------------------------------------------------------------------------------------------------------------------------------------------------------------------------------------------------------------------------------------------------------------------------------------------------------------------------------------------------------------------------------------------------------------------------------------------------------------------------------------------------------------------------------------------------------------------------------------------------------------------------------------------------------------------------------------------------------------------------------------------------------------------------------------------------------------------------------------------------------------------------------------------------------------------------------------------------------------------------------------------------------------------------------------------------------------------------------------------------------------------------------------------------------------------------------------------------------------------------------------------------------------------------------------------------------------------------------------------------------------------------------------------------------------------------------------------------------------------------------------------------------------------CAAATTCTGCAAGATGGAGAAGATCTGCCCAGTTGTCTTGAGCATAGTTTGTATAAATTCTTAGATATTGTTCAAGTACAGAGTTGACTCTCTCTGTCTGGCCATCTGTTTGAGGGTGATAAGCTGTAGAGAAGCGTTGTTCCATGTTTAAGAGTTTAGAGAACTCCTTAAAAAAGTTTGAAGTGAAAACTGCTCCCCTATCTGAGATCCAGTGTCCAGGAATTCCATGATATTTAAAGACCACCTTGAGGAATAGCCATGCAAGTTCAGAAGCTGTGATAGTCTCATTGCAAGGCTC-AAAGTGTGCCATTTTTGTGAGCCTTTCTACCACCACAAGGATAGAGTCATAAGGGGTAGCACCCCCTTTTGGGATAGAAGGAGGCAACTTGACTATAAAGTCAATGGATATGGAGTCCCATGGGCGTTCTGGTATAGGTAGAGGCTGCAAGAGGCCATAGGGCTTTTGCCGTGTAGGTTTGTTCAAGTTGCAAGTAGTGCAAGAAGATATATAGTCTTGAAGAGTAGTCCTTAGACTAGGCCAGTAGAACTTTCTTGTTAGAAGTTCATAAGTTTTTGCAAAGCCAAAGTGCCCTGCAGCTGGAGCATCATGGAACTGCTGTAGGAGGTGTAGCTGTAATCGTTTATCCCTTGGGACATAGATATAGTTCTTGAATAAGAGAAGTCCATGCTGA-TTTTTTGAGAAATTCTGTAGTCCAACTTTCTCAAGAGAGGAACCTTTCTTCTGGAGGTATTCCAAAGTTCTTTTCGCAAAGGGATCATGGTTGTAAGCATCTTTGAATGCTTTAAGAAGTGTTGCTGAGGGTGTATAGTCTTTAAAGGTCTCTGGTTCCTGAGAAGAGGTAATGGGGGCAACTTGGTCTTGAGGGGATAAGTTTACCCCTAAGTCCTCTGTAGTACTAGGGTTGCTTAAAGATGCTGCTATAAGCTTTGCTGAGTCTAGCAGAGCCTTTGTATTGCTAGTTTTAGCAGAATCTTGGTAGTCATGTCTTCTTGAGAGGAGATCTGCTCTTTGATTCTTGGCCCCTGAGACATGTTTTATAACAAAGTCAAAACCTCCTAGTTGTTCAGACCACCTTGCTTGTCGTCTATTGAGCTGTTTAGTGGTTGTAAAGGTCAAGAGGTTTGA-ATGGTCACTGT--AAATAGTGATAGGATAGTTTGCCCCTTCAAGGTAGCATCTCCAATGCTTTAGAGAACATACTATGGCAAGCAGTTCCTTGTCTGTAATGGGATAGTTTTGTTCAGCTGCTGATAGC-TTTCTTGAGT-AAAATGCCACAGGCTGTAGCTCTTCTTGTTTGTC-TTTTGGAGCTTGGTATAAGATTCCAGAAATGGCAAAA-TCTGAGGCATCTGTCTCAAGAGTGGCAGGTTTCAAGGGGTTAAAGTGTAGTAACATTTTCCCTTCTTTAAATTCTCCTTTAAGAGCATCGAAAGCA-TCTTGCTGTGTCTTATCCCAGTGATACAAAGTGTCCTTGTGAAGTAATTGAGTAAGGGGTAAAGCCAAGGATGTATATCTTGGTATAAACCTCCTGTAATAGTTGGCAAACCCAAGGAAAGACTGAACCTCTTTAATGCTGGAAGGAATAGGCCACGTTTGTACTGCTTTTGTCTTTTCAGGGTCCATCTGAATGCCTTCTGTTGAAATTCTATGTCCTAAGAAATCAACTTGAGACATATGGAAAAGACATTTCTCAAGTTTGCAAAAGAGTTGTGCTTGAGATAGCTTCTCTAAGACTTGTCTAACATGTAGAACATGCTCTTGAGTGTCTAAAGAGTATATAAGAATGTCGTCTAAGTAGACAACAACAAAGATATCCAAGTAAGGTCTTAGAATATCATTCATGAGAGCTTGGAAAGAAGCAGGTGCATTGGCAAGCCCAAAAGGCATTACCTGGTATTCAAAATGACCATAGCGTGTTCTGAATGCTGTCTTCCACTCATCACCTTCCTTGATGCGTATCAGGTTATAAGCTCCCCTGAGATCTAACTTGGTAAAGATCCTTGCTGAAGAGAGCCTATCTATGAGCTCAGGGATAAGGGGTAAAGCATATCTGTTTTTAACAGTGACTGCATTAAGGCCCCTATAATCAACACAGAGACGCAAGGAGCCATCTTTCTTCTTGACAAAGAGAATGGGAGCTCCTGCTGGTGAGGAAGAAGGTCTGATAAAGCCAGAACTAAGGTTCTCATCTAGGTATTCTCTGAGAGTTTTCAGCTCTAATTCAGATAGAGAGTAGATAGGGCCGTAGGGAGGCATTGAGCCTTCTGTGAGTGGTATCTCATGGTCATAAGGCTGGTGCTTTGGCAGAATTGATGCCTTTGCCTTGTCAAAAAGATGTTGGTAGTCTTGGTATGCTAAAGGCAAAATGACCTCCTGAGATGATTTCTCCAAATCTGAAGTAGCTGCTATCTCCAGGACAGGTTGGAAAGGTTTAACCCATATCAGAGATGATATATCGTCCATAGTTTGGTC-AAAATCCTTGATCTGGGACAAGTTTGAGTCTTGGACCTGAATAGGGGTAACTGAGGCTTGAAGGGTTTTTTCAGTATTGAGCTCAGGATTTGAGCTAAACCCAAGCGATAAATGCTTCCAATTGATAGTTGGATCATGCCTTTGAAGCCATGGAAGACCTAGGATAACT-GGGTACTTCATTGGTATAACATCTAAAGAGATGGTGTCTGAAAATGTTGATTTTCCTAGGGGAATCTCAAGTTTGAGTACTGGGGTGTTGCAGGTAATGGAACCTGAACTGATAGGAGTTCCATCAATGACTCGGAGCAACTCTGGAGTGCGTTTGGGAATTGTAGGTAACTGGTGTGTCAAGATGAGGTCTTGAGATATAAAGTTGCCTGTTGCCCCTGAGTCTATCATAGCCCTTGTAGACAACACCTGTTGTTTGAAATGGAGTTGAATAGGGATTAACAGGTGTGTGAGACTCTGAGAAAGCACCATCGACACATCTTTGTTGTCTAGGGGAGAAGTTATAGTCTCAGTTGAAGTTGTGCCTGCTAGGGATTTTTCAAGTTTTTCAGGAATAGCAGTTGTGACTGTGTCTGAGGCTGCTATATGTTTTGAATCAGCACTCCCCCGTGCTGAATAGCACTCCTGAATTCTGTGTCCCCCTTTGCCACAGTATAAACAAAGGTTGTTGTCCATTCTGTGTTTTCTTTCTTGAGGGGTAAGTTTACCCCTTTTCAGTTTTTGAGGGTATCCTGTAGGCTGAGGTGCTGGATTTGCTGTAGGTCTCTTTATAGAGGCGTCTAAGTCCATAGGTTCAGGTGCTGAGTCCTTAGCAGTTGGTGTAGAGGTGTAATTGTTGAAATTTCTTGTTGGATGCCAGTCTTGGTTCTTCTCCTTTCTTCTTTCAAAAAGCCTATCATCAAGTCTGACAGCTTTCTCTATAAGCGTTTGAAGTGTTGTAGGGCGTTCTTCTTTGCTGAGTTCATCCTTAATAGAGCTCTTGAGCCCTTGGTAGTAAGTGAAGACTAAGGCTTCTTCATTCCAAGTCAAGTGAGAAGTGATTCTCCTAAATTCTGTTGTATACTGAGCAGCAGAGGTCTTTTGACATAGCTTCTGTAGCTCTCTTTCTGCTGTAGCAGTTTCGTTGATGTCTCCAAAGGTCCTGGTAAGTTCCTCTTGAAACTGGTCATAAGAGGTAATCAAAGGTGTAGTGGTATTTTGGTTGTTGCCACTAAGTCTTCTAAGATATGGCTCAAAGAAGTTGAATGCAGATCCACGGAGGTAGCTGGCAGCGAAATAGATCTTCTGAATGTCTGAGGTGAACTGATGAGGCCTGAGGGTGAAGTAGATGTCCAGTTGCATAAGAAATCCCTTCAACTTCCTCCTGTCTCCATGGTATAAATCTGGTGT--------------------------------------------------------------------------------------------------------------------------------------------------------------------------------------------------------------------------------------------------------------------------------------------------------------------------------------------------------------------------------------------------------------------------------------------------------------------------------------------------------------------------------------------------------------------------------------------------------------------------------------------------------------------------------------------------------------------------------------------------------------------------------------------------------------------------------------------------------------------------------------------------------------------------------------------------------------------------------------------------------------------------------------------------------------------------------------------------------------------------------------------------------------------------------------------------------------------------------------------------------------------------------------------------------------------------------------------------------------------------------------------------------------------------------------------------------------------------------------------------------------------------------------------------------------------------------------------------------------------------------------------------------------------------------------------------------------------------------------------------------------------------------------------------------------------------------------------------------------------------------------------------------------------------------------------------------------------------------------------------------------------------------------------------------------------------------------------------------------------------------------------------------------------------------------------------------------------------------------------------------------------------------------------------------------------------------------------------------------------------------------------------------------------------------------------------------------------------------------------------------------------------------------------------------------------------------------------------------------------------------------------------------------------------------------------------------------------------------------------------------------------------------------------------------------------------------------------------------------------------------------------------------------------------------------------------------------------------------------------------------------------------------------------------------------------------------------------------------------
>LAJJ01000024.1:214495-212548
------------------------------------------------------------------------------------------------------------------------------------------------------------------------------------------------------------------------------------------------------------------------------------------------------------------------------------------------------------------------------------------------------------------------------------------------------------------------------------------------------------------------------------------------------------------------------------------------------------------------------------------------------------------------------------------------------------------------------------------------------------------------------------------------------------------------------------------------------------------------------------------------------------------------------------------------------------------------------------------------------------------------------------------------------------------------------------------------------------------------------------------------------------------------------------------------------------------------------------------------------------------------------------------------------------------------------------------------------------------------------------------------------------------------------------------------------------------------------------------------------------------------------------------------------------------------------------------------------------------------------------------------------------------------------------------------------------------------------------------------------------------------------------------------------------------------------------------------------------------------------------------------------------------------------------------------------------------------------------------------------------------------------------------------------------------------------------------------------------------------------------------------------------------------------------------------------------------------------------------------------------------------------------------------------------------------------------------------------------------------------------------------------------------------------------------------------------------------------------------------------------------------------------------------------------------------------------------------------------------------------------------------------------------------------------------------------------------------------------------------------------------------------------------------------------------------------------------------------------------------------------------------------------------------------------------------------------------------------------------------------------------------------------------------------------------------------------------------------------------------------------------------------------------------------------------------------------------------------------------------------------------------------------------------------------------------------------------------------------------------------------------------------------------------------------------------------------------------------------------------------------------------------------------------------------------------------------------------------------------------------------------------------------------------------------------------------------------------------------------------------------------------------------------------------------------------------------------------------------------------------------------------------------------------------------------------------------------------------------------------------------------------------------------------------------------------------------------------------------------------------------------------------------------------------------------------------------------------------------------------------------------------------------------------------------------------------------------------------------------------------------------------------------------------------------------------------------------------------------------------------------------------------------------------------------------------------------------------------------------------------------------------------------------------------------------------------------------------------------------------------------------------------------------------------------------------------------------------------------------------------------------------------------------------------------------------------------------------------------------------------------------------------------------------------------------------------------------------------------------------------------------------------------------------------------------------------------------------------------------------------------------------------------------------------------------------------------------------------------------------------------------------------------------------------------------------------------------------------------------------------------------------------------------------------------------------------------------------------------------------------------------------------------------------------------------------------------------TCTGGGACAAGTTTGAGTCTTGGACCTGAATAGGGGTAACTGAGGCTTGAAGGGTTTTTTCAGTATTGAGCTCAGGATTTGAGCTAAACCCAAGCGATAAATGCTTCCAATTGATAGTTGGATCATGCCTTTGAAGCCATGGAAGACCTAGGATAACT-GGGTACTTCATTGGTATAACATCTAAAGAGATGGTGTCTGAAAATGTTGATTTTCCTAGGGGAATCTCAAGTTTGAGTACTGGGGTGTTGCAGGTAATGGAACCTGAACTGATAGGAGTTCCATCAATGACTCGGAGCAACTCTGGAGTGCGTTTGGGAATTGTAGGTAACTGGTGTGTCAAGATGAGGTCTTGAGATATAAAGTTGCCTGTTGCCCCTGAGTCTATCATAGCCCTTGTAGACAACACCTGTTGTTTGAAATGGAGTTGAATAGGGATTAACAGGTGTGTGAGACTCTGAGAAAGCACCATCGACACATCTTTGTTGTCTAGGGGAGAAGTTATAGTCTCAGTTGAAGTTGTGCCTGCTAGGGATTTTTCAAGTTTTTCAGGAATAGCAGTTGTGACTGTGTCTGAGGCTGCTATATGTTTTGAATCAGCACTCCCCCGTGCTGAATAGCACTCCTGAATTCTGTGTCCCCCTTTGCCACAGTATAAACAAAGGTTGTTGTCCATTCTGTGTTTTCTTTCTTGAGGGGTAAGTTTACCCCTTTTCAGTTTTTGAGGGTATCCTGTAGGCTGAGGTGCTGGATTTGCTGTAGATCTCTTTATAGAGGCGTCTAAGTCCATAGGTTCAGGTGCTGAGTCCTTAGCAGTTGGTGTAGAGGTGTAATTGTTGAAATTTCTTGTTGGATGCCAGTCTTGGTTCTTCTCCTTTCTTCTTTCAAAAAGCCTATCATCAAGTCTGACAGCTTTCTCTATAAGCGTTTGAAGTGTTGTAGGGCGTTCTTCTTTGCTGAGTTCATCCTTAATAGAGCTCTTGAGCCCTTGGTAGTAAGTGAAGACTAAGGCTTCTTCATTCCAAGTCAAGTGAGAAGTGATTCTCCTAAATTCTGTTGTATACTGAGCAGCAGAGGTCTTTTGACATAGCTTCTGTAGCTCTCTTTCTGCTGTAGCAGTTTCGTTGATGTCTCCAAAGGTCCTGGTAAGTTCCTCTTGAAACTGGTCATAAGAGGTAATCAAAGGTGTAGTGGTATTTTGGTTGTTGCCACTAAGTCTTCTAAGATATGGCTCAAAGAAGTTGAATGCAGATCCACGGAGGTAGCTGGCAGCGAAATAGATCTTCTGAATGTCTGAGGTGAACTGATGAGGCCTGAGGGTGAAGTAGATGTCCAGTTGCATAAGAAATCCCTTCAACTTCCTCCTGTCTCCATGGTATAAATCTGGTGTTTGCACTTTAGGAAGTGCACCTGGAGTACTCGAAATAGCCAGAGGAGCTGTGGGAAGCTCTGTATGATGTGTCTGAGTTGAAGATTGTGTTGCTGAAGTGTTGGCTTGAAAGGTGTTTTCCAAATTCTCAAGTTTGTTTGCTATAGTTTGTATAAAGGCAAACAGTTGTTGCATCTGCTGTTCAGCAGTAGTTGTAGGAGCTTGGTCGTCCTCCATTGTAGTATCGAAGTGCTGCTATAGAAATAGTTGAAGCTT-GAAGCAGGCAAGGTGTAATGGTGGGTGCACCAGATATGAGAATCTAGCCACCCAAGGAAGGGATGAATTTACTAAGACAACACACTGTCTTAGGAAACAGAGCCAAAGGGTTGTAGCTTAGACTATTCCACAACGCAGCAATCAGGTGTATGATGTGGTGAAGTGGTTTAGACAAGTTGCAACAAATGTTGAGTCTGAGAACTCAGGGGTAAGTCAGAGGTTAGCACCTCACTGACTTTTC-AAAAATAGAGAATAACAAGATCAATGCTTGGAAGCTTGGAAAAGACGTAGAAGTATGTGCTAGT----------------------------------------------------------------------------------------------------------------------------------------------------------------------------------------------------------------------------------------------------------------------------------------------------------------------------------------------------------------------------------------------------------------------------------------------------------------------------------------------------------------------------------------------------------------------------------------------------------------------------------------------------------------------------------------------------------------------------------------------------------------------------------------------------------------------------------------------------------------------------------------------------------------------------------------------------------------------------------------------------------------------------------------------------------------------------------------------------------------------------------------------------------------------------------------------------------------------------------------------------------------------------------------------------------------------------------------------------------------------------------------------------------------------------------------------------------------------------------------------------------------------------------------------------------------------------------------------------------------------------------------------------------------------------------------------------------------------------------------------------------------------------------------------------------------------------------------------------------------------------------------------------------------------------------------------------------------------------------------------------------------------------------------------------------------------------------------------------------------------------------------------------------------------------------------------------------------------------------------------------------------------------------------------------------------------------------------------------------------------------------------------------------------------------------------------------------------------------------------------------------------------------
>LAJJ01000009.1:1093226-1097670
------------------------------------------------------------------------------------------------------------------------------------------------------------------------------------------------------------------------------------------------------------------------------------------------------------------------------------------------------------------------------------GTAAG-----------------------------------------------------------------------------------------------------------------------------------------------------------------------------------------------------------------------------------------------------------------------------------------------------------------------------------------------------------------------------------------------------------------------------------------------------------------------------------------------------------------------------------------------------------------------------------------------------------------------------------------------------------------------------------------------------------------------------------------------------------------------------------------------------------------------------------------------------------------------------------------------------------------------------------------------------------------------------------------------------------------------------------------------------------------------------------------------------------------------------------------------------------------------------------------------------------------------------------------------------------------------------------------------------------------------------------------------------------------------------------------------------------------------------------------------------------------------------------------------------------------------------------------------------------------------------------------------------------------------------------------------------------------------------------------------------------------------------------------------------------------------------------------------------------------------------------------------------------------------------------------------------------------------------------------------------------------------------------------------------------------------------------------------------------------------------------------------------------------------------------------------------------------------------------------------------------------------------------------------------------------------------------------------------------------------------------------------------------------------------------------------------------------------------------------------------------------------------------------------------------------------------------------------------------------------------------------------------------------------------------------------------------------------------------------------------------CAAATTCTGCAAGATGGAGAAGATCTGCCCAGTTGTCTTGAGCATAGTTTGTATAAATTCTTAGATATTGTTCAAGTACAGAGTTGACTCTCTCTGTCTGGCCATCTGTTTGAGGGTGATAAGCTGTAGAGAAGCGTTGTTCCATGTTTAAGAGTTTAGAGAACTCCTTAAAAAAGTTTGAAGTGAAAACTGCTCCCCTATCTGAGATCCAGTGTCCAGGAATTCCATGATATTTAAAGACCACCTTGAGGAATAGCCACGCAAGTTCAGAAGCTGTGATAGTCTCATTGCAAGGCTC-AAAGTGTGCCATTTTTGTGAGCCTTTCTACCACCACAAGGATAGAGTCATAAGGGGTAGCACCCCCTTTTGGGATAGAAGGAGGCAACTTGACTATAAAGTCAATGGATATGGAGTCCCATGGGCGTTCTGGTATAGGTAGAGGCTGCAAGAGGCCATAGGGCTTTTGCCGTGTAGGCTTGTTCAAGTTGCAAGTAGTGCAAGAAGATATATAGTCTTGAAGAGTAGTCCTTAGACTAGGCCAGTAGAACTTTCTTGTTAGAAGTTCATAAGTTTTTGCAAAGCCAAAGTGCCCTGCAGCTGGAGCATCATGGAACTGCTGTAGGAGGTGTAGCTGTAATCGTTTATCCCTTGGGACATAGATATAGTTCTTGAATAAGAGAAGTCCATGCTGA-TTTTTTGAGAAATTCTGTAGTCCAACTTTCTCAAGAGAGGAACCTTTCTTCTGGAGGTATTCCAAAGTTCCTTTCGCAAAGGGATCATGGTTGTAAGCATCTTTGAATGCTTTAAGAAGTGTTGCTGAGGGTGTATAGTCTTTAAAGGTCTCTGGTTCCTGAGAAGAGGTAATGGGGGCAACTTGGTCTTGAGGGGATAAGTTTACCCCTAAGTCCTCTGTAGTACTAGGGTTGCTTAAAGATGCTGCTATAAGCTTTGCTGAGTCTAGCAGAGCCTTTGTATTGCTAGTTTTAGCAGAATCTTGGTAGTCATGTCTTCTTGAGAGGAGATCTGCTCTTTGATTCTTGGCCCCTGAGACATGTTTTATAACAAAGTCAAAACCTCCTAGTTGTTCAGACCACCTTGCTTGTCGTCGATTGAGCTGTTTAGTGGTTGTAAAGGTCAAGAGATTTGA-ATGGTCACTCT--AAATAGTGATAGGATAGTTTGCCCCTTCAAGGTAGCATCTCCAATGCTTTAGAGAACAT------GCAAGCAGTTCCTTGTCTGTAATGGGATAGTTTTGTTCAGCTGCTGATAGC-TTTCTTGAGT-AAAATGCCACAGGCTGTAGCTCTTCTTGTTTGTC-TTTTGGAGCTTGGTATAAGATTCCAGAAATGGCAAAA-TCTGAGGCATCTGTCTCAAGAGTGGCAGGTTTCAAGGGGTTAAAGTGTAGTAACATTTTCCCTTCTTTAAATTCTCCTTTAAGAGCATCGAAAGCA-TCTTGCTGTGTCTTATCCCAGTGATACAAAGTGTCCTTGTGAAGTAATTGAGTAAGGGGTAAAGCCAAGGATGTATATCTTGGTATAAACCTCCTGTAATAGTTGGCAAACCCAAGGAAAGACTGAACCTCTTTAATGCTGGAAGGAATAGGCCACGTTTGTACTGCTTTTGTCTTTTCAGGGTCCATCTGAATGCCTTCTGTTGAAATTCTATGTCCTAAGAAATCAACTTGAGACATATGGAAAAGACATTTCTCAAGTTTGCAAAAGAGTTGTGCTTGAGATAGCTTCTCTAAGACTTGTCTAACATGTAGAACATGCTCTTGAGTGTCTAAAGAGTATATAAGAATGTCGTCTAAGTAGACAACAACAAAGATATCCAAGTAAGGTCTTAGAATATCATTCATGAGAGCTTGGAAAGAAGCAGGTGCATTGGCAAGCCCAAAAGGCATTACCTGGTATTCAAAATGACCATAGCGTGTTCTGAATGCTGTCTTCCACTCATCACCTTCCTTGATGCGTATCAGGTTATAAGCTCCCCTGAGATCTAACTTGGTAAAGATCTTTGCTGAAGAGAGCCTATCTATGAGCTCAGGGATAAGGGGTAAAGCATATCTGTTTTTAACAGTGACTGCATTAAGGCCCCTATAATCAACACAGAGACGCAAGGAGCCATCTTTCTTCTTGACAAAGAGAATGGGAGCTCCTGCTGGTGAGGAAGAAGGTCTGATAAAGCCAGAACTAAGGTTCTCATCTAGGTATTCTCTGAGAGTTTTCAGCTCTAATTCAGATAGAGAGTAGATAGGGCCGTAGGGAGGCATTGAGCCTTCTGCGAGTGGTATCTCATGGTCATAAGGCTGGTGCTTTGGCAGAATTGATGCCTTTGCCTTGTCAAAAAGATGTTGGTAGTCTTGGTATGCTAAAGGCAAAATGACCTCCTGAGATGATTTCTCCAAATCTGAAGTAGCTGCTATCTCCAGGACAGGTTGGAAAGGTTTAACCCATATCAGAGATGATATATCGCCCATAGTTTGGTC-AAAATCCTTGATCTGGGACAAGTTTGAGTCTTGGACCTGAATAGGGGTAACTGAGGCTTGAAGGGTTTTTTCAGTATTGAGCTCAGGATTTGAGCTAAACCCAAGCGATAAATGCTTCCAATTGATAGTTGGATCATGCCTTTGAAGCCATGGAAGACCTAGGATAACT-GGGTACTTCATTGGTATAACATCTAAAGAGATGGTGTCTGAAAATGTTGATTTTCCTAGGGGAATCTCAAGTTTGAGTACTGGGGTGTTGCAGGTAATGGAACCTGAACTGATAGGAGTTCCATCAATGACTCGGAGCAACTCTGGAGTGCGTTTGGGAATTGTAGGTAACTGGTGTGTCAAGATGAGGTCTTGAGATATAAAGTTGCCTGTTGCCCCTGAGTCTATCATAGCCCTTGTAGACAACACCTGTTGTTTGAAATGGAGTTGAATAGGGATTAACAGGTGTGTGAGACTCTGAGAAAGCACCATCGACACATCTTTGTTGTCTAGGGGAGAAGTTATAGTCTCAGTTGAAGTTGTGCCTGCTAGGGATTTTTCAAGTTTTTCAGGAATAGCAGTTGTGACTGTGTCTGAGGCTGCTATATGTTTTGAATCAGCACTCCCTCGTGCTGAATAGCACTCCTGAATTCTGTGTCCCCCTTTGCCACAGTATAAACAAAGGTTGTTGTCCATTCTGTGTTTTCTTTCTTGAGGGGTAAGTTTACCCCTTTTCAGTTTTTGAGGGTATCCTGTAGGCTGAGGTGCTGGATTTGCTGTAGATCTCTTTATAGAGGCGTCTAAGTCCATAGGTTCAGGTGCTGAGTCCTTAGCAGTTGGTGTAGAGGTGTAATTGTTGAAATTTCTTGTTGGATGCCAGTCTTGGTTCTTCTCCTTTCTTCTTTCAAAAAGCCTATCATCGAGTCTGACAGCTTTCTCTATAAGCGTTTGAAGTGTTGTAGGGCGTTCTTCTTTGCTGAGTTCATCCTTAATAGAGCTCTTGAGCCCTTGGTAGTAAGTGAAGACTAAGGCTTCTTCATTCCAAGTCAAGTGAGAAGTGATTCTCCTAAATTCTGTTGTATACTGAGCAGCAGAGGTCTTTTGACATAGCTTCTGTAGCTCTCTTTCTGCTGTAGCAGTTTCGTTGATGTCTCCAAAGGTCCTGGTAAGTTCCTCTTGAAACTGGTCATAAGAGGTAATCAAAGGTGTAGTGGTATTTTGGTTGTTGCCACTAAGTCTTCTAAGATATGGCTCAAAGAAGTTGAATGCAGATCCACGGAGGTAGCTGGCAGCGAAATAGATCTTCTGAATGTCTGAGGTGAACTGATGAGGCCTGAGGGTGAAGTAGATGTCCAGTTGCATAAGAAATCCCTTCAACTTCCTCCTGTCTCCATGGTATAAATCTGGTGTTTGCACTTTAGGAAGTGCACCTGGGGTACTCGAAATAGCCAGAGGAGCTGTGGGAAGCTCTGTATGATGTGTCTGAGTTGAAGATTGTGTTGCTGAAGTGTTGGCTTGAAAGGTGTTTTCCAAATTCTCAAGTTTGTTTGCTATAGTTTGTATAAAGGCAAACAGTTGTTGCATCTGCTGTTCAGCAGTAGTTGTAGGAGCTTGGTCGTCCTCCATTGTAGTATCGAAGTGCTGCTATAGAAATAGTTGAAGCTT-GAAGCAGGCAAGGTGTAATGGTGGGTGCACCAGATATGAGAATCTAGCCACCCAAGGAAGGGATGAATTTACTAAGACAACACACTGTCTTAGGAAACAGAGCCAAAGGGTTGTAGCTTAGACTATTCCACAACGCAGCAATCAGGTGTATGATGTGGTGAAGTGGTTTAGACAAGTTGCAACAAATGTTGAGTCTGAGAACTCAGGGGTAAGTCAGAGGTTAGCACCTCACTGACTTTTC-AAAAACAGAGAATAACAAGATCAATGCTTGGAAGCTTGGAAAAGACGTAGAAGTATGTGCTAG-----------------------------------------------------------------------------------------------------------------------------------------------------------------------------------------------------------------------------------------------------------------------------------------------------------------------------------------------------------------------------------------------------------------------------------------------------------------------------------------------------------------------------------------------------------------------------------------------------------------------------------------------------------------------------------------------------------------------------------------------------------------------------------------------------------------------------------------------------------------------------------------------------------------------------------------------------------------------------------------------------------------------------------------------------------------------------------------------------------------------------------------------------------------------------------------------------------------------------------------------------------------------------------------------------------------------------------------------------------------------------------------------------------------------------------------------------------------------------------------------------------------------------------------------------------------------------------------------------------------------------------------------------------------------------------------------------------------------------------------------------------------------------------------------------------------------------------------------------------------------------------------------------------------------------------------------------------------------------------------------------------------------------------------------------------------------------------------------------------------------------------------------------------------------------------------------------------------------------------------------------------------------------------------------------------------------------------------------------------------------------------------------------------------------------------------------------------------------------------------------------------------------------
>LAJJ01000009.1:1597628-1593184
-------------------------------------------------------------------------------------------------------------------------------------------------------------------------------------------------------------------------------------------------------------------------------------------------------------------------------------------------------------------------------------TAAG-----------------------------------------------------------------------------------------------------------------------------------------------------------------------------------------------------------------------------------------------------------------------------------------------------------------------------------------------------------------------------------------------------------------------------------------------------------------------------------------------------------------------------------------------------------------------------------------------------------------------------------------------------------------------------------------------------------------------------------------------------------------------------------------------------------------------------------------------------------------------------------------------------------------------------------------------------------------------------------------------------------------------------------------------------------------------------------------------------------------------------------------------------------------------------------------------------------------------------------------------------------------------------------------------------------------------------------------------------------------------------------------------------------------------------------------------------------------------------------------------------------------------------------------------------------------------------------------------------------------------------------------------------------------------------------------------------------------------------------------------------------------------------------------------------------------------------------------------------------------------------------------------------------------------------------------------------------------------------------------------------------------------------------------------------------------------------------------------------------------------------------------------------------------------------------------------------------------------------------------------------------------------------------------------------------------------------------------------------------------------------------------------------------------------------------------------------------------------------------------------------------------------------------------------------------------------------------------------------------------------------------------------------------------------------------------------------------CAAATTCTGCAAGATGGAGAAGATCTGCCCAGTTGTCTTGAGCATAGTTTGTATAAATTCTTAGATATTGTTCAAGTACAGAGTTGACTCTCTCTGTCTGGCCATCTGTTTGAGGGTGATAAGCTGTAGAGAAGCGTTGTTCCATGTTTAAGAGTTTAGAGAACTCCTTAAAAAAGTTTGAAGTGAAAACTGCTCCCCTATCTGAGATCCAGTGTCCAGGAATTCCATGATATTTAAAGACCACCTTGAGGAATAGCCACGCAAGTTCAGAAGCTGTGATAGTCTCATTGCAAGGCTC-AAAGTGTGCCATTTTTGTGAGCCTTTCTACCACCACAAGGATAGAGTCATAAGGGGTAGCACCCCCTTTTGGGATAGAAGGAGGCAACTTGACTATAAAGTCAATGGATATGGAGTCCCATGGGCGTTCTGGTATAGGTAGAGGCTGCAAGAGGCCATAGGGCTTTTGCCGTGTAGGCTTGTTCAAGTTGCAAGTAGTGCAAGAAGATATATAGTCTTGAAGAGTAGTCCTTAGACTAGGCCAGTAGAACTTTCTTGTTAGAAGTTCATAAGTTTTTGCAAAGCCAAAGTGCCCTGCAGCTGGAGCATCATGGAACTGCTGTAGGAGGTGTAGCTGTAATCGTTTATCCCTTGGGACATAGATATAGTTCTTGAATAAGAGAAGTCCATGCTGA-TTTTTTGAGAAATTCTGTAGTCCAACTTTCTCAAGAGAGGAACCTTTCTTCTGGAGGTATTCCAAAGTTCCTTTCGCAAAGGGATCATGGTTGTAAGCATCTTTGAATGCTTTAAGAAGTGTTGCTGAGGGTGTATAGTCTTTAAAGGTCTCTGGTTCCTGAGAAGAGGTAATGGGGGCAACTTGGTCTTGAGGGGATAAGTTTACCCCTAAGTCCTCTGTAGTACTAGGGTTGCTTAAAGATGCTGCTATAAGCTTTGCTGAGTCTAGCAGAGCCTTTGTATTGCTAGTTTTAGCAGAATCTTGGTAGTCATGTCTTCTTGAGAGGAGATCTGCTCTTTGATTCTTGGCCCCTGAGACATGTTTTATAACAAAGTCAAAACCTCCTAGTTGTTCAGACCACCTTGCTTGTCGTCGATTGAGCTGTTTAGTGGTTGTAAAGGTCAAGAGATTTGA-ATGGTCACTCT--AAATAGTGATAGGATAGTTTGCCCCTTCAAGGTAGCATCTCCAATGCTTTAGAGAACAT------GCAAGCAGTTCCTTGTCTGTAATGGGATAGTTTTGTTCAGCTGCTGATAGC-TTTCTTGAGT-AAAATGCCACAGGCTGTAGCTCTTCTTGTTTGTC-TTTTGGAGCTTGGTATAAGATTCCAGAAATGGCAAAA-TCTGAGGCATCTGTCTCAAGAGTGGCAGGTTTCAAGGGGTTAAAGTGTAGTAACATTTTCCCTTCTTTAAATTCTCCTTTAAGAGCATCGAAAGCA-TCTTGCTGTGTCTTATCCCAGTGATACAAAGTGTCCTTGTGAAGTAATTGAGTAAGGGGTAAAGCCAAGGATGTATATCTTGGTATAAACCTCCTGTAATAGTTGGCAAACCCAAGGAAAGACTGAACCTCTTTAATGCTGGAAGGAATAGGCCACGTTTGTACTGCTTTTGTCTTTTCAGGGTCCATCTGAATGCCTTCTGTTGAAATTCTATGTCCTAAGAAATCAACTTGAGACATATGGAAAAGACATTTCTCAAGTTTGCAAAAGAGTTGTGCTTGAGATAGCTTCTCTAAGACTTGTCTAACATGTAGAACATGCTCTTGAGTGTCTAAAGAGTATATAAGAATGTCGTCTAAGTAGACAACAACAAAGATATCCAAGTAAGGTCTTAGAATATCATTCATGAGAGCTTGGAAAGAAGCAGGTGCATTGGCAAGCCCAAAAGGCATTACCTGGTATTCAAAATGACCATAGCGTGTTCTGAATGCTGTCTTCCACTCATCACCTTCCTTGATGCGTATCAGGTTATAAGCTCCCCTGAGATCTAACTTGGTAAAGATCTTTGCTGAAGAGAGCCTATCTATGAGCTCAGGGATAAGGGGTAAAGCATATCTGTTTTTAACAGTGACTGCATTAAGGCCCCTATAATCAACACAGAGACGCAAGGAGCCATCTTTCTTCTTGACAAAGAGAATGGGAGCTCCTGCTGGTGAGGAAGAAGGTCTGATAAAGCCAGAACTAAGGTTCTCATCTAGGTATTCTCTGAGAGTTTTCAGCTCTAATTCAGATAGAGAGTAGATAGGGCCGTAGGGAGGCATTGAGCCTTCTGCGAGTGGTATCTCATGGTCATAAGGCTGGTGCTTTGGCAGAATTGATGCCTTTGCCTTGTCAAAAAGATGTTGGTAGTCTTGGTATGCTAAAGGCAAAATGACCTCCTGAGATGATTTCTCCAAATCTGAAGTAGCTGCTATCTCCAGGACAGGTTGGAAAGGTTTAACCCATATCAGAGATGATATATCGCCCATAGTTTGGTC-AAAATCCTTGATCTGGGACAAGTTTGAGTCTTGGACCTGAATAGGGGTAACTGAGGCTTGAAGGGTTTTTTCAGTATTGAGCTCAGGATTTGAGCTAAACCCAAGCGATAAATGCTTCCAATTGATAGTTGGATCATGCCTTTGAAGCCATGGAAGACCTAGGATAACT-GGGTACTTCATTGGTATAACATCTAAAGAGATGGTGTCTGAAAATGTTGATTTTCCTAGGGGAATCTCAAGTTTGAGTACTGGGGTGTTGCAGGTAATGGAACCTGAACTGATAGGAGTTCCATCAATGACTCGGAGCAACTCTGGAGTGCGTTTGGGAATTGTAGGTAACTGGTGTGTCAAGATGAGGTCTTGAGATATAAAGTTGCCTGTTGCCCCTGAGTCTATCATAGCCCTTGTAGACAACACCTGTTGTTTGAAATGGAGTTGAATAGGGATTAACAGGTGTGTGAGACTCTGAGAAAGCACCATCGACACATCTTTGTTGTCTAGGGGAGAAGTTATAGTCTCAGTTGAAGTTGTGCCTGCTAGGGATTTTTCAAGTTTTTCAGGAATAGCAGTTGTGACTGTGTCTGAGGCTGCTATATGTTTTGAATCAGCACTCCCTCGTGCTGAATAGCACTCCTGAATTCTGTGTCCCCCTTTGCCACAGTATAAACAAAGGTTGTTGTCCATTCTGTGTTTTCTTTCTTGAGGGGTAAGTTTACCCCTTTTCAGTTTTTGAGGGTATCCTGTAGGCTGAGGTGCTGGATTTGCTGTAGATCTCTTTATAGAGGCGTCTAAGTCCATAGGTTCAGGTGCTGAGTCCTTAGCAGTTGGTGTAGAGGTGTAATTGTTGAAATTTCTTGTTGGATGCCAGTCTTGGTTCTTCTCCTTTCTTCTTTCAAAAAGCCTATCATCGAGTCTGACAGCTTTCTCTATAAGCGTTTGAAGTGTTGTAGGGCGTTCTTCTTTGCTGAGTTCATCCTTAATAGAGCTCTTGAGCCCTTGGTAGTAAGTGAAGACTAAGGCTTCTTCATTCCAAGTCAAGTGAGAAGTGATTCTCCTAAATTCTGTTGTATACTGAGCAGCAGAGGTCTTTTGACATAGCTTCTGTAGCTCTCTTTCTGCTGTAGCAGTTTCGTTGATGTCTCCAAAGGTCCTGGTAAGTTCCTCTTGAAACTGGTCATAAGAGGTAATCAAAGGTGTAGTGGTATTTTGGTTGTTGCCACTAAGTCTTCTAAGATATGGCTCAAAGAAGTTGAATGCAGATCCACGGAGGTAGCTGGCAGCGAAATAGATCTTCTGAATGTCTGAGGTGAACTGATGAGGCCTGAGGGTGAAGTAGATGTCCAGTTGCATAAGAAATCCCTTCAACTTCCTCCTGTCTCCATGGTATAAATCTGGTGTTTGCACTTTAGGAAGTGCACCTGGGGTACTCGAAATAGCCAGAGGAGCTGTGGGAAGCTCTGTATGATGTGTCTGAGTTGAAGATTGTGTTGCTGAAGTGTTGGCTTGAAAGGTGTTTTCCAAATTCTCAAGTTTGTTTGCTATAGTTTGTATAAAGGCAAACAGTTGTTGCATCTGCTGTTCAGCAGTAGTTGTAGGAGCTTGGTCGTCCTCCATTGTAGTATCGAAGTGCTGCTATAGAAATAGTTGAAGCTT-GAAGCAGGCAAGGTGTAATGGTGGGTGCACCAGATATGAGAATCTAGCCACCCAAGGAAGGGATGAATTTACTAAGACAACACACTGTCTTAGGAAACAGAGCCAAAGGGTTGTAGCTTAGACTATTCCACAACGCAGCAATCAGGTGTATGATGTGGTGAAGTGGTTTAGACAAGTTGCAACAAATGTTGAGTCTGAGAACTCAGGGGTAAGTCAGAGGTTAGCACCTCACTGACTTTTC-AAAAACAGAGAATAACAAGATCAATGCTTGGAAGCTTGGAAAAGACGTAGAAGTATGTGCTAGT----------------------------------------------------------------------------------------------------------------------------------------------------------------------------------------------------------------------------------------------------------------------------------------------------------------------------------------------------------------------------------------------------------------------------------------------------------------------------------------------------------------------------------------------------------------------------------------------------------------------------------------------------------------------------------------------------------------------------------------------------------------------------------------------------------------------------------------------------------------------------------------------------------------------------------------------------------------------------------------------------------------------------------------------------------------------------------------------------------------------------------------------------------------------------------------------------------------------------------------------------------------------------------------------------------------------------------------------------------------------------------------------------------------------------------------------------------------------------------------------------------------------------------------------------------------------------------------------------------------------------------------------------------------------------------------------------------------------------------------------------------------------------------------------------------------------------------------------------------------------------------------------------------------------------------------------------------------------------------------------------------------------------------------------------------------------------------------------------------------------------------------------------------------------------------------------------------------------------------------------------------------------------------------------------------------------------------------------------------------------------------------------------------------------------------------------------------------------------------------------------------------------------
>LAJJ01000005.1:682429-686879
------------------------------------------------------------------------------------------------------------------------------------------------------------------------------------------------------------------------------------------------------------------------------------------------------------------------------------------------------------------------------------GTAAG-----------------------------------------------------------------------------------------------------------------------------------------------------------------------------------------------------------------------------------------------------------------------------------------------------------------------------------------------------------------------------------------------------------------------------------------------------------------------------------------------------------------------------------------------------------------------------------------------------------------------------------------------------------------------------------------------------------------------------------------------------------------------------------------------------------------------------------------------------------------------------------------------------------------------------------------------------------------------------------------------------------------------------------------------------------------------------------------------------------------------------------------------------------------------------------------------------------------------------------------------------------------------------------------------------------------------------------------------------------------------------------------------------------------------------------------------------------------------------------------------------------------------------------------------------------------------------------------------------------------------------------------------------------------------------------------------------------------------------------------------------------------------------------------------------------------------------------------------------------------------------------------------------------------------------------------------------------------------------------------------------------------------------------------------------------------------------------------------------------------------------------------------------------------------------------------------------------------------------------------------------------------------------------------------------------------------------------------------------------------------------------------------------------------------------------------------------------------------------------------------------------------------------------------------------------------------------------------------------------------------------------------------------------------------------------------------------------CAAATTCTGCAAGATGGAGAAGATCTGCCCAGTTGTCTTGAGCATAGTTTGTATAAATTCTTAGATATTGTTCAAGTACAGAGTTGACTCTCTCTGTCTGGCCATCTGTTTGAGGGTGATAAGCTGTAGAGAAGCGTTGTTCCATGTTTAAGAGTTTAGAGAACTCCTTAAAAAAGTTTGAAGTGAAAACTGCTCCCCTATCTGAGATCCAGTGTCCAGGAATTCCATGATATTTAAAGACCACCTTGAGGAATAGCCACACAAGTTCAGAAGCTGTGATAGTCTCATTGCAAGGCTC-AAAGTGTGCCATTTTTGTGAGCCTTTCTACCACCACAAGGATAGAGTCATAAGGGGTAGCACCCCCTTTTGGGATAGAAGGAGGCAACTTGACTATAAAGTCAATGGATATGGAGTCCCATGGGCGTTCTGGTATAGGTAGAGGCTGCAAGAGGCCATAGGGCTTTTGCCGTGTAGGCTTGTTCAAGTTGCAAGTAGTGCAAGAAGATATATAGTCTTGAAGAGTAGTCCTTAGACTAGGCCAGTAGAACTTTCTTGTTAGAAGTTCATAAGTTTTTGCAAAGCCAAAGTGCCCTGCAGCTGGAGCATCATGGAACTGCTGTAGGAGGTGTAGCTGTAATCGTTTATCCCTTGGGACATAGATATAGTTCTTGAATAAGAGAAGTCCATGCTGA-TTTTTTGAGAAATTCTGTAGTCCAACTTTCTCAAGAGAGGAACCTTTCTTCTGGAGGTATTCCAAAGTTCTTTTCGCAAAGGGATCATGGTTGTAAGCATCTTTGAATGCTTTAAGAAGTGTTGCTGAGGGTGTATAGTCTTTAAAGGTCTCTGGTTCCTGAGAAGAGGTAATGGGGGCAACTTGGTCTTGAGGGGATAAGTTTACCCCTAAGTCCTCTGTAGTACTAAGGTTGCTTAAAGATGCTGCTATAAGCTTTGCTGAGTCTAGCAGAGCCTTTGTATTGCTAGTTTTAGCAGAATCTTGGTAGTCATGTCTTCTTGAGAGGAGATCTGCTCTTTGATTCTTGGCCCCTGAGACATGTTTTATAACAAAGTCAAAACCTCCTAGTTGTTCAGACCACCTTGCTTGTCGTCGATTGAGCTGTTTAGTGGTTGTAAAGGTCAAGAGATTTGA-ATGGTCACTGT--AAATAGTGATAGGATAGTTTGCCCCTTCAAGGTAGCATCTCCAATGCTTTAGAGAACATACTATGGCAAGCAGTTCCTTGTCTGTAATGGGATAGTTTTGTTCAGCTGCTGATAGC-TTTCTTGAGT-AAAATGCCACAGGCTGTAGCTCTTCTTGTTTGTC-TTTTGGAGCTTGGTATAAGATTCCAGAAATGGCAAAA-TCTGAGGCATCTGTCTCAAGAGTGGCAGGTTTCAAGGGGTTAAAGTGTAGTAACATTTTCCCTTCTTTAAATTCTCCTTTAAGAGCATCGAAAGCA-TCTTGCTGTGTCTTATCCCAGTGATACAAAGTGTCCTTGTGAAGTAATTGAGTAAGGGGTAAAGCCAAGGATGTATATCTTGGTATAAACCTCCTGTAATAGTTGGCAAACCCAAGGAAAGACTGAACCTCTTTAATGCTGGAAGGAATAGGCCACGTTTGTACTGCTTTTGTCTTTTCAGGGTCCATCTGAATGCCTTCTGTTGAAATTCTATGTCCTAAGAAATCAACTTGAGACATATGGAAAAGACATTTCTCAAGTTTGCAAAAGAGTTGTGCTTGAGATAGCTTCTCTAAGACTTGTCTAACATGTAGAACATGCTCTTGAGTGTCTAAAGAGTATATAAGAATGTCGTCTAAGTAGACAACAACAAAGATATCCAAGTAAGGTCTTAGAATATCATTCATGAGAGCTTGGAAAGAAGCAGGTGCATTGGCAAGCCCAAAAGGCATTACCTGGTATTCAAAATGACCATAGCGTGTTCTGAATGCTGTCTTCCACTCATCACCTTCCTTGATGCGTATCAGGTTATAAGCTCCCCTGAGATCTAACTTGGTAAAGATCCTTGCTGAAGAGAGCCTATCTATGAGCTCAGGGATAAGGGGTAAAGCATATCTGTTTTTAACAGTGACTGCATTAAGGCCCCTATAATCAACACAGAGACGCAAGGAGCCATCTTTCTTCTTGACAAAGAGAATGGGAGCTCCTGCTGGTGAGGAAGAAGTTCTGATAAAGCCAGAACTAAGGTTCTCATCTAGGTATTCTCTGAGAGTTTTCAGCTCTAATTCAGATAGAGAGTAGATAGGGCCGTAGGGAGGCATTGAGCCTTCTGCGAGTGGTATCTCATGGTCATAAGGCTGGTGCTTTGGCAGAATTGATGCCTTTGCCTTGTCAAAAAGATGTTGGTAGTCTTGGTATGCTAAAGGCAAAATGACCTCCTGAGATGATTTCTCCAAATCTGAAGTAGCTGCTATCTCCAGGACAGGTTGGAAAGGTTTAACCCATATCAGAGATGATATATCGTCCATAGTTTGGTC-AAAATCCTTGATCTGGGACAAGTTTGAGTCTTGGACCTGAATAGGGGTAACTGAGGCTTGAAGGGTTTTTCCAGTATTGAGCTCAGGATTTGAGCTAAACCCAAGCGATAAATGCTTCCAATTGATAGTTGGATCATGCCTTTGAAGCCATGGAAGACCTAGGATGACT-GGGTACTTCATTGGTATAACATCTAAAGAGATGGTGTCTGAAAATGTTGATTTTCCTAGGGGAATCTCAAGTTTGAGTACTGGGGTGTTGCAGGTAATGGAACCTGAACTGATAGGAGTTCCATCAATGACTCGGAGCAACTCTGGAGTGCGTTTGGGAATTGTAGGTAACTGGTGTGTCAAGATGAGGTCTTGAGATATAAAGTTGCCTGTTGCCCCTGAGTCTATCATAGCCCTTGTAGACAACACCTGTTGTTTGAAATGGAGTTGAATAGGGATTAACAGGTGTGTGAGACTCTGAGAAAGCACCATCGACACATCTTTGTTGTCTAGGGGAGAAGTTATAGTCTCAGTTGAAGTTGTGCCTGCTAGGGATTTTTCAAGTTTTTCAGGAATAGCAGTTGTGACTGTGTCTGAGGCTGCTATATGTTTTGAATCAGCACTCCCCCGTGCTGAATAGCACTCCTGAATTCTGTGTCCCCCTTTGCCACAGTATAAACAAAGGTTGTTGTCCATTCTGTGTTTTCTTTCTTGAGGGGTAAGTTTACCCCTTTTCAGTTTTTGAGGGTATCCTGTAGGCTGAGGTGCTGGATTTGCTGTAGATCTCTTTATAGAGGCGTCTAAGTCCATAGGTTCAGGTGCTGAGTCCTTAGCAGTTGGTGTAGAGGTGTAATTGTTGAAATTTCTTGTTGGATGCCAGTCTTGGTTCTTCTCCTTTCTTCTTTCAAAAAGCCTATCATCAAGTCTGACAGCTTTCTCTATAAGCGTTTGAAGTGTTGTAGGGCGTTCTTCTTTGCTGAGTTCATCCTTAATAGAGCTCTTGAGCCCTTGGTAGTAAGTGAAGACTAAGGCTTCTTCATTCCAAGTCAAGTGAGAAGTGATTCTCCTAAATTCTGTTGTATACTGAGCAGCAGAGGTCTTTTGACATAGCTTCTGTAGCTCTCTTTCTGCTGTAGCAGTTTCGTTGATGTCTCCAAAGGTCCTGGTAAGTTCCTCTTGAAACTGGTCATAAGAGGTAATCAAAGGTGTAGTGGTATTTTGGTTGTTGCCACTAAGTCTTCTAAGATATGGCTCAAAGAAGTTGAATGCAGATCCACGGAGGTAGCTGGCAGCGAAATAGATCTTCTGAATGTCTGAGGTGAACTGATGAGGCCTGAGGGTGAAGTAGATGTCCAGTTGCATAAGGAATCCCTTCAACTTCCTCCTGTCTCCATGGTATAAATCTGGTGTTTGCACTTTAGGAAGTGCACCTGGGGTACTCGAAATAGCCAGAGGAGCTGTGGGAAGCTCTGTATGATGTGTCTGAGTTGAAGATTGTGTTGCTGAAGTGTTGGCTTGAAAGGTGTTTTCCAAATTCTCAAGTTTGTTTGCTATAGTTTGTATAAAGGCAAACAGTTGTTGCATCTGCTGTTCAGCAGTAGTTGTAGGAGCTTGGTCGTCCTCCATTGTAGTATCGAAGTGCTGCTATAGAAATAGTTGAAGCTT-GAAGCAGGCAAGGTGTAATGGTGGGTGCACCAGATATGAGAATCTAGCCACCCAAGGAAGGGATGAATTTACTAAGACAACACACTGTCTTAGGAAACAGAGCCAAAGGGTTGTAGCTTAGACTATTCCACAACGCAGCAATCAGGTGTATGATGTGGTGAAGTGGTTTAGACAAGTTGCAACAAATGTTGAGTCTGAGAACTCAGGGGTAAGTCAGAGGTTAGCACCTCACTGACTTTTC-AAAAACAGAGAATAACAAGATCAATGCTTGGAAGCTTGGAAAAGACGTGGAAGTATGTGCTAG-----------------------------------------------------------------------------------------------------------------------------------------------------------------------------------------------------------------------------------------------------------------------------------------------------------------------------------------------------------------------------------------------------------------------------------------------------------------------------------------------------------------------------------------------------------------------------------------------------------------------------------------------------------------------------------------------------------------------------------------------------------------------------------------------------------------------------------------------------------------------------------------------------------------------------------------------------------------------------------------------------------------------------------------------------------------------------------------------------------------------------------------------------------------------------------------------------------------------------------------------------------------------------------------------------------------------------------------------------------------------------------------------------------------------------------------------------------------------------------------------------------------------------------------------------------------------------------------------------------------------------------------------------------------------------------------------------------------------------------------------------------------------------------------------------------------------------------------------------------------------------------------------------------------------------------------------------------------------------------------------------------------------------------------------------------------------------------------------------------------------------------------------------------------------------------------------------------------------------------------------------------------------------------------------------------------------------------------------------------------------------------------------------------------------------------------------------------------------------------------------------------------------------
>LAJJ01000050.1:10962-6510
-------------------------------------------------------------------------------------------------------------------------------------------------------------------------------------------------------------------------------------------------------------------------------------------------------------------------------------------------------------------------------------TAAG-----------------------------------------------------------------------------------------------------------------------------------------------------------------------------------------------------------------------------------------------------------------------------------------------------------------------------------------------------------------------------------------------------------------------------------------------------------------------------------------------------------------------------------------------------------------------------------------------------------------------------------------------------------------------------------------------------------------------------------------------------------------------------------------------------------------------------------------------------------------------------------------------------------------------------------------------------------------------------------------------------------------------------------------------------------------------------------------------------------------------------------------------------------------------------------------------------------------------------------------------------------------------------------------------------------------------------------------------------------------------------------------------------------------------------------------------------------------------------------------------------------------------------------------------------------------------------------------------------------------------------------------------------------------------------------------------------------------------------------------------------------------------------------------------------------------------------------------------------------------------------------------------------------------------------------------------------------------------------------------------------------------------------------------------------------------------------------------------------------------------------------------------------------------------------------------------------------------------------------------------------------------------------------------------------------------------------------------------------------------------------------------------------------------------------------------------------------------------------------------------------------------------------------------------------------------------------------------------------------------------------------------------------------------------------------------------------------CAAATTCTGCAAGATGGAGAAGATCTGCCCAGTTGTCTTGAGCATAGTTTGTATAAATTCTTAGATATTGTTCAAGTACAGAGTTGACTCTCTCTGTCTGGCCATCTGTTTGAGGGTGATAAGCTGTAGAGAAGCGTTGTTCCATGTTTAAGAGTTTAGAGAACTCCTTAAAAAAGTTTGAAGTGAAAACTGCTCCCCTATCTGAGATCCAGTGTCCAGGAATTCCATGATATTTAAAGACCACCTTGAGGAATAGCCACACAAGTTCAGAAGCTGTGATAGTCTCATTGCAAGGCTC-AAAGTGTGCCATTTTTGTGAGCCTTTCTACCACCACAAGGATAGAGTCATAAGGGGTAGCACCCCCTTTTGGGATAGAAGGAGGCAACTTGACTATAAAGTCAATGGATATGGAGTCCCATGGGCGTTCTGGTATAGGTAGAGGCTGCAAGAGGCCATAGGGCTTTTGCCGTGTAGGCTTGTTCAAGTTGCAAGTAGTGCAAGAAGATATATAGTCTTGAAGAGTAGTCCTTAGACTAGGCCAGTAGAACTTTCTTGTTAGAAGTTCATAAGTTTTTGCAAAGCCAAAGTGCCCTGCAGCTGGAGCATCATGGAACTGCTGTAGGAGGTGTAGCTGTAATCGTTTATCCCTTGGGACATAGATATAGTTCTTGAATAAGAGAAGTCCATGCTGATTTTTTTGAGAAATTCTGTAGTCCAACTTTCTCAAGAGAGGAACCTTTCTTCTGGAGGTATTCCAAAGTTCTTTTCGCAAAGGGATCATGGTTGTAAGCATCTTTGAATGCTTTAAGAAGTGTTGCTGAGGGTGTATAGTCTTTAAAGGTCTCTGGTTCCTGAGAAGAGGTAATGGGGGCAACTTGGTCTTGAGGGGATAAGTTTACCCCTAAGTCCTCTGTAGTACTAAGGTTGCTTAAAGATGCTGCTATAAGCTTTGCTGAGTCTAGCAGAGCCTTTGTATTGCTAGTTTTAGCAGAATCTTGGTAGTCATGTCTTCTTGAGAGGAGATCTGCTCTTTGATTCTTGGCCCCTGAGACATGTTTTATAACAAAGTCAAAACCTCCTAGTTGTTCAGACCACCTTGCTTGTCGTCGATTGAGCTGTTTAGTGGTTGTAAAGGTCAAGAGATTTGA-ATGGTCACTGT--AAATAGTGATAGGATAGTTTGCCCCTTCAAGGTAGCATCTCCAATGCTTTAGAGAACATACTATGGCAAGCAGTTCCTTGTCTGTAATGGGATAGTTTTGTTCAGCTGCTGATAGCTTTTCTTGAGT-AAAATGCCACAGGCTGTAGCTCTTCTTGTTTGTC-TTTTGGAGCTTGGTATAAGATTCCAGAAATGGCAAAA-TCTGAGGCATCTGTCTCAAGAGTGGCAGGTTTCAAGGGGTTAAAGTGTAGTAACATTTTCCCTTCTTTAAATTCTCCTTTAAGAGCATCGAAAGCA-TCTTGCTGTGTCTTATCCCAGTGATACAAAGTGTCCTTGTGAAGTAATTGAGTAAGGGGTAAAGCCAAGGATGTATATCTTGGTATAAACCTCCTGTAATAGTTGGCAAACCCAAGGAAAGACTGAACCTCTTTAATGCTGGAAGGAATAGGCCACGTTTGTACTGCTTTTGTCTTTTCAGGGTCCATCTGAATGCCTTCTGTTGAAATTCTATGTCCTAAGAAATCAACTTGAGACATATGGAAAAGACATTTCTCAAGTTTGCAAAAGAGTTGTGCTTGAGATAGCTTCTCTAAGACTTGTCTAACATGTAGAACATGCTCTTGAGTGTCTAAAGAGTATATAAGAATGTCGTCTAAGTAGACAACAACAAAGATATCCAAGTAAGGTCTTAGAATATCATTCATGAGAGCTTGGAAAGAAGCAGGTGCATTGGCAAGCCCAAAAGGCATTACCTGGTATTCAAAATGACCATAGCGTGTTCTGAATGCTGTCTTCCACTCATCACCTTCCTTGATGCGTATCAGGTTATAAGCTCCCCTGAGATCTAACTTGGTAAAGATCCTTGCTGAAGAGAGCCTATCTATGAGCTCAGGGATAAGGGGTAAAGCATATCTGTTTTTAACAGTGACTGCATTAAGGCCCCTATAATCAACACAGAGACGCAAGGAGCCATCTTTCTTCTTGACAAAGAGAATGGGAGCTCCTGCTGGTGAGGAAGAAGTTCTGATAAAGCCAGAACTAAGGTTCTCATCTAGGTATTCTCTGAGAGTTTTCAGCTCTAATTCAGATAGAGAGTAGATAGGGCCGTAGGGAGGCATTGAGCCTTCTGCGAGTGGTATCTCATGGTCATAAGGCTGGTGCTTTGGCAGAATTGATGCCTTTGCCTTGTCAAAAAGATGTTGGTAGTCTTGGTATGCTAAAGGCAAAATGACCTCCTGAGATGATTTCTCCAAATCTGAAGTAGCTGCTATCTCCAGGACAGGTTGGAAAGGTTTAACCCATATCAGAGATGATATATCGTCCATAGTTTGGTC-AAAATCCTTGATCTGGGACAAGTTTGAGTCTTGGACCTGAATAGGGGTAACTGAGGCTTGAAGGGTTTTTCCAGTATTGAGCTCAGGATTTGAGCTAAACCCAAGCGATAAATGCTTCCAATTGATAGTTGGATCATGCCTTTGAAGCCATGGAAGACCTAGGATGACT-GGGTACTTCATTGGTATAACATCTAAAGAGATGGTGTCTGAAAATGTTGATTTTCCTAGGGGAATCTCAAGTTTGAGTACTGGGGTGTTGCAGGTAATGGAACCTGAACTGATAGGAGTTCCATCAATGACTCGGAGCAACTCTGGAGTGCGTTTGGGAATTGTAGGTAACTGGTGTGTCAAGATGAGGTCTTGAGATATAAAGTTGCCTGTTGCCCCTGAGTCTATCATAGCCCTTGTAGACAACACCTGTTGTTTGAAATGGAGTTGAATAGGGATTAACAGGTGTGTGAGACTCTGAGAAAGCACCATCGACACATCTTTGTTGTCTAGGGGAGAAGTTATAGTCTCAGTTGAAGTTGTGCCTGCTAGGGATTTTTCAAGTTTTTCAGGAATAGCAGTTGTGACTGTGTCTGAGGCTGCTATATGTTTTGAATCAGCACTCCCCCGTGCTGAATAGCACTCCTGAATTCTGTGTCCCCCTTTGCCACAGTATAAACAAAGGTTGTTGTCCATTCTGTGTTTTCTTTCTTGAGGGGTAAGTTTACCCCTTTTCAGTTTTTGAGGGTATCCTGTAGGCTGAGGTGCTGGATTTGCTGTAGATCTCTTTATAGAGGCGTCTAAGTCCATAGGTTCAGGTGCTGAGTCCTTAGCAGTTGGTGTAGAGGTGTAATTGTTGAAATTTCTTGTTGGATGCCAGTCTTGGTTCTTCTCCTTTCTTCTTTCAAAAAGCCTATCATCAAGTCTGACAGCTTTCTCTATAAGCGTTTGAAGTGTTGTAGGGCGTTCTTCTTTGCTGAGTTCATCCTTAATAGAGCTCTTGAGCCCTTGGTAGTAAGTGAAGACTAAGGCTTCTTCATTCCAAGTCAAGTGAGAAGTGATTCTCCTAAATTCTGTTGTATACTGAGCAGCAGAGGTCTTTTGACATAGCTTCTGTAGCTCTCTTTCTGCTGTAGCAGTTTCGTTGATGTCTCCAAAGGTCCTGGTAAGTTCCTCTTGAAACTGGTCATAAGAGGTAATCAAAGGTGTAGTGGTATTTTGGTTGTTGCCACTAAGTCTTCTAAGATATGGCTCAAAGAAGTTGAATGCAGATCCACGGAGGTAGCTGGCAGCGAAATAGATCTTCTGAATGTCTGAGGTGAACTGATGAGGCCTGAGGGTGAAGTAGATGTCCAGTTGCATAAGGAATCCCTTCAACTTCCTCCTGTCTCCATGGTATAAATCTGGTGTTTGCACTTTAGGAAGTGCACCTGGGGTACTCGAAATAGCCAGAGGAGCTGTGGGAAGCTCTGTATGATGTGTCTGAGTTGAAGATTGTGTTGCTGAAGTGTTGGCTTGAAAGGTGTTTTCCAAATTCTCAAGTTTGTTTGCTATAGTTTGTATAAAGGCAAACAGTTGTTGCATCTGCTGTTCAGCAGTAGTTGTAGGAGCTTGGTCGTCCTCCATTGTAGTATCGAAGTGCTGCTATAGAAATAGTTGAAGCTT-GAAGCAGGCAAGGTGTAATGGTGGGTGCACCAGATATGAGAATCTAGCCACCCAAGGAAGGGATGAATTTACTAAGACAACACACTGTCTTAGGAAACAGAGCCAAAGGGTTGTAGCTTAGACTATTCCACAACGCAGCAATCAGGTGTATGATGTGGTGAAGTGGTTTAGACAAGTTGCAACAAATGTTGAGTCTGAGAACTCAGGGGTAAGTCAGAGGTTAGCACCTCACTGACTTTTC-AAAAACAGAGAATAACAAGATCAATGCTTGGAAGCTTGGAAAAGACGTGGAAGTATGTGCTAGT----------------------------------------------------------------------------------------------------------------------------------------------------------------------------------------------------------------------------------------------------------------------------------------------------------------------------------------------------------------------------------------------------------------------------------------------------------------------------------------------------------------------------------------------------------------------------------------------------------------------------------------------------------------------------------------------------------------------------------------------------------------------------------------------------------------------------------------------------------------------------------------------------------------------------------------------------------------------------------------------------------------------------------------------------------------------------------------------------------------------------------------------------------------------------------------------------------------------------------------------------------------------------------------------------------------------------------------------------------------------------------------------------------------------------------------------------------------------------------------------------------------------------------------------------------------------------------------------------------------------------------------------------------------------------------------------------------------------------------------------------------------------------------------------------------------------------------------------------------------------------------------------------------------------------------------------------------------------------------------------------------------------------------------------------------------------------------------------------------------------------------------------------------------------------------------------------------------------------------------------------------------------------------------------------------------------------------------------------------------------------------------------------------------------------------------------------------------------------------------------------------------------------
>LAJJ01000009.1:823011-827461
------------------------------------------------------------------------------------------------------------------------------------------------------------------------------------------------------------------------------------------------------------------------------------------------------------------------------------------------------------------------------------GTAAG-----------------------------------------------------------------------------------------------------------------------------------------------------------------------------------------------------------------------------------------------------------------------------------------------------------------------------------------------------------------------------------------------------------------------------------------------------------------------------------------------------------------------------------------------------------------------------------------------------------------------------------------------------------------------------------------------------------------------------------------------------------------------------------------------------------------------------------------------------------------------------------------------------------------------------------------------------------------------------------------------------------------------------------------------------------------------------------------------------------------------------------------------------------------------------------------------------------------------------------------------------------------------------------------------------------------------------------------------------------------------------------------------------------------------------------------------------------------------------------------------------------------------------------------------------------------------------------------------------------------------------------------------------------------------------------------------------------------------------------------------------------------------------------------------------------------------------------------------------------------------------------------------------------------------------------------------------------------------------------------------------------------------------------------------------------------------------------------------------------------------------------------------------------------------------------------------------------------------------------------------------------------------------------------------------------------------------------------------------------------------------------------------------------------------------------------------------------------------------------------------------------------------------------------------------------------------------------------------------------------------------------------------------------------------------------------------------------CAAATTCTGCAAGATGGAGAAGATCTGCCCAGTTGTCTTGAGCATAGTTTGTATAAATTCTTAGATATTGTTCAAGTACAGAGTTGACTCTCTCTGTCTGGCCATCTGTTTGAGGGTGATAAGCTGTAGAGAAGCGTTGTTCCATGTTTAAGAGTTTAGAGAACTCCTTAAAAAAGTTTGAAGTGAAAACTGCTCCCCTATCTGAGATCCAGTGTCCAGGAATTCCATGATATTTAAAGACCACCTTGAGGAATAGCCACGCAAGTTCAGAAGCTGTGATAGTCTCATTGCAAGGCTC-AAAGTGTGCCATTTTTGTGAGCCTTTCTACCACCACAAGGATAGAGTCATAAGGGGTAGCACCCCCTTTTGGGATAGAAGGAGGCAACTTGACTATAAAGTCAATGGATATGGAGTCCCATGGGCGTTCTGGTATAGGTAGAGGCTGCAAGAGGCCATAGGGCTTTTGCCGTGTAGGTTTGTTCAAGTTGCAAGTAGTGCAAGAAGATATATAGTCTTGAAGAGTAGTCCTTAGACTAGGCCAGTAGAACTTTCTTGTTAGAAGTTCATAAGTTTTTGCAAAGCCAAAGTGCCCTGCAGCTGGAGCATCATGGAACTGCTGTAGGAGGTGTAGCTGTAATCGTTTATCCCTTGGGACATAGATATAGTTCTTGAATAAGAGAAGTCCATGCTGA-TTTTTTGAGAAATTCTGTAGTCCAACTTTCTCAAGAGAGGAACCTTTCTTCTGGAGGTATTCCAAAGTTCTTTTCGCAAAGGGATCATGGTTGTAAGCATCTTTGAATGCTTTAAGAAGTGTTGCTGAGGGTGTATAGTCTTTAAAGGTCTCTGGTTCCTGAGAAGAGGTAATGGGGGCAACTTAGTCTTGAGGGGATAAGTTTACCCCTAAGTCCTCTGTAGTACTAGGGTTGCTTAAAGATGCTGCTATAAGCTTTGCTGAGTCTAGCAGAGCCTTTGTATTGCTAGTTTTAGCAGAATCTTGGTAGTCATGTCTTCTTGAGAGGAGATCTGCTCTTTGATTCTTGGCCCCTGAGACATGTTTTATAACAAAGTCAAAACCTCCTAGTTGTTCAGACCACCTTGCTTGTCGTCGATTGAGCTGTTTAGTGGTTGTAAAGGTCAAGAGATTTGA-ATGGTCACTGT--AAATAGTGATAGGATAGTTTGCCCCTTCAAGGTAGCATCTCCAATGCTTTAGAGAACATACTATGGCAAGCAGTTCCTTGTCTGTAATGGGATAGTTTTGTTCAGCTGCTGATAGC-TTTCTTGAGT-AAAATGCCACAGGCTGTAGCTCTTCTTGTTTGTC-TTTTGGAGCTTGGTATAAGATTCCAGAAATGGCAAAA-TCTGAGGCATCTGTCTCAAGAGTGGCAGGTTTCAAGGGGTTAAAGTGTAGTAACATTTTCCCTTCTTTAAATTCTCCTTTAAGAGCATCGAAAGCA-TCTTGCTGTGTCTTATCCCAGTGATACAAAGTGTCCTTGTAAAGTAATTGAGTAAGGGGTAAAGCCAAGGATGTATATCTTGGTATAAACCTCCTGTAATAGTTGGCAAACCCAAGGAAAGACTGAACCTCTTTAATGCTGGAAGGAATAGGCCACGTTTGTACTGCTTTTGTCTTTTCAGGGTCCATCTGAATGCCTTCTGTTGAAATTCTATGTCCTAAGAAATCAACTTGAGACATATGGAAAAGACATTTCTCAAGTTTGCAAAAGAGTTGTGCTTGAGATAGCTTCTCTAAGACTTGTCTAACATGTAGAACATGCTCTTGAGTGTCTAAAGAGTATATAAGAATGTCGTCTAAGTAGACAACAACAAAGATATCCAAGTAAGGTCTTAGAATATCATTCATGAGAGCTTGGAAAGAAGCAGGTGCATTGGCAAGCCCAAAAGGCATTACCTGGTATTCAAAATGACCATAGCGTGTTCTGAATGCTGTCTTCCACTCATCACCTTCCTTGATGCGTATCAGGTTATAAGCTCCCCTGAGATCTAACGTGGTAAAGATCCTTGCTGAAGAGAGCCTATCTATGAGCTCAGGGATAAGGGGTAAAGCATATCTGTTTTTAACAGTGACTGCATTAAGGCCCCTATAATCAACACAGAGACGCAAGGAGCCATCTTTCTTCTTGACAAAGAGAATGGGAGCTCCTGCTGGTGAGGAAGAAGGTCTGATAAAGCCAGAACTAAGGTTCTCATCTAGGTATTCTCTGAGAGTTTTCAGCTCTAATTCAGATAGAGAGTAGATAGGGCCGTACGGAGGCATTGAGCCTTCTGCGAGTGGTATCTCATGGTCATAAGGCTGGTGCTTTGGCAGAATTGATGCCTTTGCCTTGTCAAAAAGATGTTGGTAGTCTTGGTATGCTAAAGGCAAAATGACCTCCTGAGATGATTTCTCCAAATCTGAAGTAGCTGCTATCTCCAGGACAGGTTGGAAAGGTTTAACCCATATCAGAGATGATATATCCTCCATAGTTTGGTC-AAAATCCTTGATCTGGGACAAGTTTGAGTCTTGGACCTGAATAGGGGTAACTGAGGCTTGAAGGGTTTTTTCAGTATTGAGCTCAGGATTTGAGCTAAACCCAAGCGATAAATGCTTCCAATTGATAGTTGGATCATGCCTTTGAAGCCATGGAAGACCTAGGATAACT-GGGTACTTCATTGGTATAACATCTAAAGAGATGGTGTCTGAAAATGTTGATTTTCCTAGGGGAATCTCAAGTTTGAGTACTGGGGTGTTGCAGGTAATGGAACCTGAACTGATAGGAGTTCCATCAATGACTCGGAGCAACTCTGGAGTGCGTTTGGGAATTGTAGGTAACTGGTGTGTCAAGATGAGGTCTTGAGATATAAAGTTGCCTGTTGCCCCTGAGTCTATCATAGCCCTTGTAGACAACACCTGTTGTTTGAAATGGAGTTGAATAGGGATTAACAGGTGTGTGAGACTCTGAGAAAGCACCATCGACACATCTTTGTTGTCTAGGGGAGAAGTTATAGTCTCAGTTGAAGTTGTGCCTGCTAGGGATTTTTCAAGTTTTTCAGGAATAGCAGTTGTGACTGTGTCTGAGGCTGCTATATGTTTTGAATCAGCACTCCCTCGTGCTGAATAGCACTCCTGAATTCTGTGTCCCCCTTTGCCACAGTATAAACAAAGGTTGTTGTCCATTCTGTGTTTTCTTTCTTGAGGGGTAAGTTTACCCCTTTTCAGTTTTTGAGGGTATCCTGTAGGCTGAGGTGCTGGATTTGCTGTAGATCTCTTTATAGAGGCGTCTAAGTCCATAGGTTCAGGTGCTGAGTCCTTAGCAGTTGGTGTAGAGGTGTAATTGTTGAAATTTCTTGTTGGATGCCAGTCTTGGTTCTTCTCCTTTCTTCTTTCAAAAAGCCTATCATCAAGTCTGACAGCTTTCTCTATAAGCGTTTGAAGTGTTGTAGGGCGTTCTTCTTTGCTGAGTTCATCCTTAATAGAGCTCTTGAGCCCTTGGTAGTAAGTGAAGACTAAGGCTTCTTCATTCCAAGTCAAGTGAGAAGTGATTCTCCTAAATTCTGTTGTATACTGAGCAGCAGAGGTCTTTTGACATAGCTTCTGTAGCTCTCTTTCTGCTGTAGCAGTTTCGTTGATGTCTCCAAAGGTCCTGGTAAGTTCCTCTTGAAACTGGTCATAAGAGGTAATCAAAGGTGTAGTGGTATTTTGGTTGTTGCCACTAAGTCTTCTAAGATATGGCTCAAAGAAGTTGAATGCAGATCCACGGAGGTAGCTGGCAGCGAAATAGATCTTCTGAATGTCTGAGGTGAACTGATGAGGCCTGAGGGTGAAGTAGATGTCCAGTTGCATAAGAAATCCCTTCAACTTCCTCCTGTCTCCATGGTATAAATCTGGTGTTTGCACTTTAGGAAGTGCACCTGGGGTACTCGAAATAGCCAGAGGAGCTGTGGGAAGCTCTGTATGATGTGTCTGAGTTGAAGATTGTGTTGCTGAAGTGTTGGCTTGAAAGGTGTTTTCCAAATTCTCAAGTTTGTTTGCTATAGTTTGTATAAAGGCAAACAGTTGTTGCATCTGCTGTTCAGCAGTAGTTGTAGGAGCTTGGTCATCCTCCATTGTAGTATCGAAGTGCTGCTATAGAAATAGTTGAAGCTT-GAAGCAGGCAAGGTGTAATGGTGGGTGCACCAGATATGAGAATCTAGCCACCCAAGGAAGGGATGAATTTACTAAGACAACACACTGTCTTAGGAAACAGAGCCAAAGGGTTGTAGCTTAGACTATTCCACAACGCAGCAATCAGGTGTATGATGTGGTGAAGTGGTTTAGACAAGTTGCAACAAATGTTGAGTCTGAGAACTCAGGGGTAAGTCAGAGGTTAGCACCTCACTGACTTTTC-AAAAACAGAGAATAACAAGATCAATGCTTGGAAGCTTGGAAAAGACGTAGAAGTATGTGCTAG-----------------------------------------------------------------------------------------------------------------------------------------------------------------------------------------------------------------------------------------------------------------------------------------------------------------------------------------------------------------------------------------------------------------------------------------------------------------------------------------------------------------------------------------------------------------------------------------------------------------------------------------------------------------------------------------------------------------------------------------------------------------------------------------------------------------------------------------------------------------------------------------------------------------------------------------------------------------------------------------------------------------------------------------------------------------------------------------------------------------------------------------------------------------------------------------------------------------------------------------------------------------------------------------------------------------------------------------------------------------------------------------------------------------------------------------------------------------------------------------------------------------------------------------------------------------------------------------------------------------------------------------------------------------------------------------------------------------------------------------------------------------------------------------------------------------------------------------------------------------------------------------------------------------------------------------------------------------------------------------------------------------------------------------------------------------------------------------------------------------------------------------------------------------------------------------------------------------------------------------------------------------------------------------------------------------------------------------------------------------------------------------------------------------------------------------------------------------------------------------------------------------------------
>LAJJ01000016.1:595280-599730
------------------------------------------------------------------------------------------------------------------------------------------------------------------------------------------------------------------------------------------------------------------------------------------------------------------------------------------------------------------------------------GTAAG-----------------------------------------------------------------------------------------------------------------------------------------------------------------------------------------------------------------------------------------------------------------------------------------------------------------------------------------------------------------------------------------------------------------------------------------------------------------------------------------------------------------------------------------------------------------------------------------------------------------------------------------------------------------------------------------------------------------------------------------------------------------------------------------------------------------------------------------------------------------------------------------------------------------------------------------------------------------------------------------------------------------------------------------------------------------------------------------------------------------------------------------------------------------------------------------------------------------------------------------------------------------------------------------------------------------------------------------------------------------------------------------------------------------------------------------------------------------------------------------------------------------------------------------------------------------------------------------------------------------------------------------------------------------------------------------------------------------------------------------------------------------------------------------------------------------------------------------------------------------------------------------------------------------------------------------------------------------------------------------------------------------------------------------------------------------------------------------------------------------------------------------------------------------------------------------------------------------------------------------------------------------------------------------------------------------------------------------------------------------------------------------------------------------------------------------------------------------------------------------------------------------------------------------------------------------------------------------------------------------------------------------------------------------------------------------------------------CAAATTCTGCAAGATGGAGAAGATCTGCCCAGTTGTCTTGAGCATAGTTTGTATAAATTCTTAGATATTGTTCAAGTACAGAGTTGACTCTCTCTGTCTGGCCATCTGTTTGAGGGTGATAAGCTGTAGAGAAGCGTTGTTCCATGTTTAAGAGTTTAGAGAACTCCTTAAAAAAGTTTGAAGTGAAAACTGCTCCCCTATCTGAGATCCAGTGTCCAGGAATTCCATGATATTTAAAGACCACCTTGAGGAATAGCCACGCAAGTTCAGAAGCTGTGATAGTCTCATTGCAAGGCTC-AAAGTGTGCCATTTTTGTGAGCCTTTCTACCACCACAAGGATAGAGTCATAAGGGGTAGCACCCCCTTTTGGGATAGAAGGAGGCAACTTGACTATAAAGTCAATGGATATGGAGTCCCATGGGCGTTCTGGTATAGGTAGAGGCTGCAAGAGGCCATAGGGCTTTTGCCGTGTAGGCTTGTTCAAGTTGCAAGTAGTGCAAGAAGATATATAGTCTTGAAGAGTAGTCCTTAGACTAGGCCAGTAGAACTTTCTTGTTAGAAGTTCATAAGTTTTTGCAAAGCCAAAGTGCCCTGCAGCTGGAGCATCATGGAACTGCTGTAGGAGGTGTAGCTGTAATCGTTTATCCCTTGGGACATAGATATAGTTCTTGAATAAGAGAAGTCCATGCTGA-TTTTTTGAGAAATTCTGTAGTCCAACTTTCTCAAGAGAGGAACCTTTCTTCTGGAGGTATTCCAAAGTTCTTTTCGCAAAGGGATCATGGTTGTAAGCATCTTTGAATGCTTTAAGAAGTGTTGCTGAGGGTGTATAGTCTTTAAAGGTCTCTGGTTCCTGAGAAGAGGTAATGGGGGCAACTTGGTCTTGAGGGGATAAGTTTACCCCTAAGTCCTCTGTAGTACTAGGGTTGCTTAAAGATGCTGCTATAAGCTTTGCTGAGTCTAGCAGAGCCTTTGTATTGCTAGTTTTAGCAGAATCTTGGTAGTCATGTCTTCTTGAGAGGAGATCTGCTCTTTGATTCTTGGCCCCTGAGACATGTTTTATAACAAAGTCAAAACCTCCTAGTTGTTCAGACCACCTTGCTTGTCGTCTATTGAGCTGTTTAGTGGTTGTAAAGGTCAAGAGGTTTGA-ATGGTCACTGT--AAATAGTGATAGGATAGTTTGCCCCTTCAAGGTAGCATCTCCAATGCTTTAGAGAACATACTATGGCAAGCAGTTCCTTGTCTGTAATGGGATAGTTTTGTTCAGCTGCTGATAGC-TTTCTTGAGT-AAAATGCCACAGGCTGTAGCTCTTCTTGTTTGTC-TTTTGGAGCTTGGTATAAGATTCCAGAAATGGCAAAA-TCTGAGGCATCTGTCTCAAGAGTGGCAGGTTTCAAGGGGTTAAAGTGTAGTAACATTTTCCCTTCTTTAAATTCTCCTTTAAGAGCATCGAAAGCA-TCTTGCTGTGTCTTATCCCAGTGATACAAAGTGTCCTTGTGAAGTAATTGAGTAAGGGGTAAAGCCAAGGATGTATATCTTGGTATAAACCTCCTGTAATAGTTGGCAAACCCAAGGAAAGACTGAACCTCTTTAATGCTGGAAGGAATAGGCCACGTTTGTACTGCTTTTGTCTTTTCAGGGTCCATCTGAATGCCTTCTGTTGAAATTCTATGTCCCAAGAAATCAACTTGAGACATATGGAAAAGACATTTCTCAAGTTTGCAAAAGAGTTGTGCTTGAGATAGCTTCTCTAAGACTTGTCTAACATGTAGAACATGCTCTTGAGTGTCTAAAGAGTATATAAGAATGTCGTCTAAGTAGACAACAACAAAGATATCCAAGTAAGGTCTTAGAATATCATTCATGAGAGCTTGGAAAGAAGCAGGTGCATTGGCAAGCCCAAAAGGCATTACCTGGTATTCAAAATGACCATAGCGTGTTCTGAATGCTGTCTTCCACTCATCACCTTCCTTGATGCGTATCAGGTTATAAGCTCCCCTGAGATCTAACTTGGTAAAGATCCTTGCTGAAGAGAGCCTATCTATGAGCTCAGGGATAAGGGGTAAAGCATATCTGTTTTTAACAGTGACTGCATTAAGGCCCCTATAATCAACACAGAGACGCAAGGAGCCATCTTTCTTCTTGACAAAGAGAATGGGAGCTCCTGCTGGTGAGGAAGAAGGTCTGATAAAGCCAGAACTAAGGTTCTCATCTAGGTATTCTCTGAGAGTTTTCAGCTCTAATTCAGATAGAGAGTAGATAGGGCCGTAGGGAGGCATTGAGCCTTCTGCGAGTGGTATCTCATGGTCATAAGGCTGGTGCTTTGGCAGAATTGATGCCTTTGCCTTGTCAAAAAGATGTTGGTAGTCTTGGTATGCTAAAGGCAAAATGACCTCCTGAGATGATTTCTCCAAATCTGAAGTAGCTGCTATCTCCAGGACAGGTTGGAAAGGTTTAACCCATATCAGAGATGATATATCGTCCATAGTTTGGTC-AAAATCCTTGATCTGGGACAAGTTTGAGTCTTGGACCTGAATAGGGGTAACTGAGGCTTGAAGGGTTTTTTCAGTATTGAGCTCAGGATTTGAGCTAAACCCAAGCGATAAATGCTTCCAATTGATAGTTGGATCATGCCTTTGAAGCCATGGAAGACCTAGGATAACT-GGGTACTTCATTGGTATAACATCTAAAGAGATGGTGTCTGAAAATGTTGATTTTCCTAGGGGAATCTCAAGTTTGAGTACTGGGGTGTTGCAGGTAATGGAACCTGAACTGATAGGAGTTCCATCAATGACTCGGAGCAACTCTGGAGTGCGTTTGGGAATTGTAGGTAACTGGTGTGTCAAGATGAGGTCTTGAGATATAAAGTTGCCTGTTGCCCCTGAGTCTATCATAGCCCTTGTAGACAACACCTGTTGTTTGAAATGGAGTTGAATAGGGATTAACAGGTGTGTGAGACTCTGAGAAAGCACCATCGACACATCTTTGTTGTCTAGGGGAGAAGTTATAGTCTCAGTTGAAGTTGTGCCTGCTAGGGATTTTTCAAGTTTTTCAGGAATAGCAGTTGTGACTGTGTCTGAGGCTGCTATATGTTTTGAATCAGCACTCCCCCGTGCTGAATAGCACTCCTGAATTCTGTGTCCCCCTTTGCCACAGTATAAACAAAGGTTGTTGTCCATTCTGTGTTTTCTTTCTTGAGGGGTAAGTTTACCCCTTTTCAGTTTTTGAGGGTATCCTGTAGGCTGAGGTGCTGGATTTGCTGTAGATCTCTTTATAGAGGCGTCTAAGTCCATAGGTTCAGGTGCTGAGTCCTTAGCAGTTGGTGTAGAGGTGTAATTGTTGAAATTTCTTGTTGGATGCCAGTCTTGGTTCTTCTCCTTTCTTCTTTCAAAAAGCCTATCATCAAGTCTGACAGCTTTCTCTATAAGCGTTTGAAGTGTTGTAGGGCGTTCTTCTTTGCTGAGTTCATCCTTAATAGAGCTCTTGAGCCCTTGGTAGTAAGTGAAGACTAAGGCTTCTTCATTCCAAGTCAAGTGAGAAGTGATTCTCCTAAATTCTGTTGTATACTGAGCAGCAGAGGTCTTTTGACATAGCTTCTGTAGCTCTCTTTCTGCTGTAGCAGTTTCGTTGATGTCTCCAAAGGTCCTGGTAAGTTCCTCTTGAAACTGGTCATAAGAGGTAATCAAAGGTGTAGTGGTATTTTGGTTGTTGCCACTAAGTCTTCTAAGATATGGCTCAAAGAAGTTGAATGCAGATCCACGGAGGTAGCTGGCAGCGAAATAGATCTTCTGAATGTCTGAGGTGAACTGATGAGGCCTGAGGGTGAAGTAGATGTCCAGTTGCATAAGAAATCCCTTCAACTTCCTCCTGTCTCCATGGTATAAATCTGGTGTTTGCACTTTAGGAAGTGCACCTGGGGTACTTGAAATAGCCAGAGGAGCTGTGGGAAGCTCTGTATGATGTGTCTGAGTTGAAGATTGTGTTGCTGAAGTGTTGGCTTGAAAGGTGTTTTCCAAATTCTCAAGTTTGTTTGCTATAGTTTGTATAAAGGCAAACAGTTGTTGCATCTGCTGTTCAGCAGTAGTTGTAGGAGCTTGGTCATCCTCCATTGTAGTATCGAAGTGCTGCTATAGAAATAGTTGAAGCTT-GAAGCAGGCAAGGTGTAATGGTGGGTGCACCAGATATGAGAATCTAGCCACCCAAGGAAGGGATGAATTTACTAAGACAACACACTGTCTTAGGAAACAGAGCCAAAGGGTTGTAGCTTAGACTATTCCACAACGCAGCAATCAGGTGTATGATGTGGTGAAGTGGTTTAGACAAGTTGCAACAAATGTTGAGTCTGAGAACTCAGGGGTAAGTCAGAGGTTAGCACCTCACTGACTTTTC-AAAAACAGAGAATAACAAGATCAATGCTTGGAAGCTTGGAAAAGACGTAGAAGTATGTGCTAG-----------------------------------------------------------------------------------------------------------------------------------------------------------------------------------------------------------------------------------------------------------------------------------------------------------------------------------------------------------------------------------------------------------------------------------------------------------------------------------------------------------------------------------------------------------------------------------------------------------------------------------------------------------------------------------------------------------------------------------------------------------------------------------------------------------------------------------------------------------------------------------------------------------------------------------------------------------------------------------------------------------------------------------------------------------------------------------------------------------------------------------------------------------------------------------------------------------------------------------------------------------------------------------------------------------------------------------------------------------------------------------------------------------------------------------------------------------------------------------------------------------------------------------------------------------------------------------------------------------------------------------------------------------------------------------------------------------------------------------------------------------------------------------------------------------------------------------------------------------------------------------------------------------------------------------------------------------------------------------------------------------------------------------------------------------------------------------------------------------------------------------------------------------------------------------------------------------------------------------------------------------------------------------------------------------------------------------------------------------------------------------------------------------------------------------------------------------------------------------------------------------------------------
>LAJJ01000010.1:1212113-1207663
-------------------------------------------------------------------------------------------------------------------------------------------------------------------------------------------------------------------------------------------------------------------------------------------------------------------------------------------------------------------------------------TAAG-----------------------------------------------------------------------------------------------------------------------------------------------------------------------------------------------------------------------------------------------------------------------------------------------------------------------------------------------------------------------------------------------------------------------------------------------------------------------------------------------------------------------------------------------------------------------------------------------------------------------------------------------------------------------------------------------------------------------------------------------------------------------------------------------------------------------------------------------------------------------------------------------------------------------------------------------------------------------------------------------------------------------------------------------------------------------------------------------------------------------------------------------------------------------------------------------------------------------------------------------------------------------------------------------------------------------------------------------------------------------------------------------------------------------------------------------------------------------------------------------------------------------------------------------------------------------------------------------------------------------------------------------------------------------------------------------------------------------------------------------------------------------------------------------------------------------------------------------------------------------------------------------------------------------------------------------------------------------------------------------------------------------------------------------------------------------------------------------------------------------------------------------------------------------------------------------------------------------------------------------------------------------------------------------------------------------------------------------------------------------------------------------------------------------------------------------------------------------------------------------------------------------------------------------------------------------------------------------------------------------------------------------------------------------------------------------------------CAAATTCTGCAAGATGGAGAAGATCTGCCCAGTTGTCTTGAGCATAGTTTGTATAAATTCTTAGATATTGTTCAAGTACAGAGTTGACTCTCTCTGTCTGGCCATCTGTTTGAGGGTGATAAGCTGTAGAGAAGCGTTGTTCCATGTTTAAGAGTTTAGAGAACTCCTTAAAAAAGTTTGAAGTGAAAACTGCTCCCCTATCTGAGATCCAGTGTCCAGGAATTCCATGATATTTAAAGACCACCTTGAGGAATAGCCACGCAAGTTCAGAAGCTGTGATAGTCTCATTGCAAGGCTC-AAAGTGTGCCATTTTTGTGAGCCTTTCTACCACCACAAGGATAGAGTCATAAGGGGTAGCACCCCCTTTTGGGATAGAAGGAGGCAACTTGACTATAAAGTCAATGGATATGGAGTCCCATGGGCGTTCTGGTATAGATAGAGGCTGCAAGAGGCCATAGGGCTTTTGCCGTGTAGGTTTGTTCAAGTTGCAAGTAGTGCAAGAAGATATATAGTCTTGAAGAGTAGTCCTTAGACTAGGCCAGTAGAACTTTCTTGTTAGAAGTTCATAAGTTTTTGCAAAGCCAAAGTGCCCTGCAGCTGGAGCATCATGGAACTGCTGTAGGAGGTGTAGCTGTAATTGTTTATCCCTTGGGACATAGATATAGTTCTTGAATAAGAGAAGTCCATGCTGA-TTTTTTGAGAAATTCTGTAGTCCAACTTTCTCAAGAGAGGAACCTTTCTTCTGGAGGTATTCCAAAGTTCTTTTCGCAAAGGGATCATGGTTGTAAGCATCTTTGAATGCTTTAAGAAGTGTTGCTGAGGGTGTATAGTCTTTAAAGGTCTCTGGTTCCTGAGAAGAGGTAATGGGGGCAACTTGGTCTTGAGGGGATAAGTTTACCCCTAAGTCCTCTGTAGTACTAGGGTTGCTTAAAGATGCTGCTATAAGCTTTGCTGAGTCTAGCAGAGCCTTTGTATTGCTAGTTTTAGCAGAATCTTGGTAGTCATGTCTTCTTGAGAGGAGATCTGCTCTTTGATTCTTGGCCCCTGAGACATGTTTTATAACAAAGTCAAAACCTCCTAGTTGTTCAGACCACCTTGCTTGTCGTCTATTGAGCTGTTTAGTGGTTGTAAAGGTCAAGAGGTTTGA-ATGGTCACTGT--AAATAGTGATAGGATAGTTTGCCCCTTCAAGGTAGCATCTCCAATGCTTTAGAGAACATACTATGGCAAGCAGTTCCTTGTCTGTAATGGGATAGTTTTGTTCAGCTGCTGATAGC-TTTCTTGAGT-AAAATGCCACAGGCTGTAGCTCTTCTTGTTTGTC-TTTTGGAGCTTGGTATAAGATTCCAGAAATAGCAAAA-TCTGAGGCATCTGTCTCAAGAGTGGCAGGTTTCAAGGGGTTAAAGTGTAGTAACATTTTCCCTTCTTTAAATTCTCCTTTAAGAGCATCGAAAGCA-TCTTGCTGTGTCTTATCCCAGTGATACAAAGTGTCCTTGTGAAGTAATTGAGTAAGGGGTAAAGCCAAGGATGTATATCTTGGTATAAACCTCCTGTAATAGTTGGCAAACCCAAGGAAAGACTGAACCTCTTTAATGCTGGAAGGAATAGGCCATGTTTGTACTGCTTTTGTCTTTTCAGGGTCCATCTGAATGCCTTCTGTTGAAATTCTATGTCCCAAGAAATCAACTTGAGACGTATGGAAAAGACATTTCTCAAGTTTGCAAAAGAGTTGTGCTTGAGATAGCTTCTCTAAGACTTGTCTAACATGTAGAACATGCTCTTGAGTGTCTAAAGAGTATATAAGAATGTCGTCTAAGTAGACAACAACAAAGATATCCAAGTAAGGTCTTAGAATATCATTCATGAGAGCTTGGAAAGAAGCAGGTGCATTGGCAAGCCCAAAAGGCATTACCTGGTATTCAAAATGACCATAGCGTGTTCTGAATGCTGTCTTCCACTCATCACCTTCCTTGATGCGTATCAGGTTATAAGCTCCCCTGAGATCTAACTTGGTAAAGATCCTTGCTGAAGAGAGCCTATCTATGAGCTCAGGGATAAGGGGTAAAGCATATCTGTTTTTAACAGTGACTGCATTAAGGCCCCTATAATCAACACAGAGACGCAAGGAGCCATCTTTCTTCTTGACAAAGAGAATGGGAGCTCCTGCTGGTGAGGAAGAAGGTCTGATAAAGCCAGAACTAAGGTTCTCATCTAGGTATTCTCTGAGAGTTTTCAGCTCTAATTCAGATAGAGAGTAGATAGGGCCGTAGGGAGGCATTGAGCCTTCTGCGAGTGGTATCTCATGGTCATAAGGCTGGTGCTTTGGCAGAATTGATGCCTTTGCCTTGTCAAAAAGATGTTGGTAGTCTTGGTATGCTAAAGGCAAAATGACCTCCTGAGATGATTTCTCCAAATCTGAAGTAGCTGCTATCTCCAGGACAGGTTGGAAAGGTTTAACCCATATCAGAGATGATATATCGTCCATAGTTTGGTC-AAAATCCTTGATCTGGGACAAGTTTGAGTCTTGGACCTGAATAGGGGTAACTGAGGCTTGAAGGGTTTTTTCAGTATTGAGCTCAGGATTTGAGCTAAACCCAAGCGATAAATGCTTCCAATTGATAGTTGGATCATGCCTTTGAAGCCATGGAAGACCTAGGATAACT-GGGTATTTCATTGGTATAACATCTAAAGAGATGGTGTCTGAAAATGTTGATTTTCCTAGGGGAATCTCAAGTTTGAGTACTGGGGTGTTGCAGGTAATGGAACCTGAACTGATAGGAGTTCCATCAATGACTCGGAGCAACTCTGGAGTGCGTTTGGGAATTGTAGGTAACTGGTGTGTCAAGATGAGGTCTTGAGATATAAAGTTGCCTGTTGCCCCTGAGTCTATCATAGCCCTTGTAGACAACACCTGTTGTTTGAAATGGAGTTGAATAGGGATTAACAGGTGTGTGAGACTCTGAGAAAGCACCATCGACACATCTTTGTTGTCTAGGGGAGAAGTTATAGTCTCAGTTGAAGTTGTGCCTGCTAGGGATTTTTCAAGTTTTTCAGGAATAGCAGTTGTGACTGTGTCTGAGGCTGCTATATGTTTTGAATCAGCACTCCCTCGTGCTGAATAGCACTCCTGAATTCTGTGTCCCCCTTTGCCACAGTATAAACAAAGGTTGTTGTCCATTCTGTGTTTTCTTTCTTGAGGGGTAAGTTTACCCCTTTTCAGTTTTTGAGGGTATCCTGTAGGCTGAGGTGCTGGATTTGCTGTAGATCTCTTTATAGAGGCGTCTAAGTCCATAGGTTCAGGTGCTGAGTACTTAGCAGTTGGTGTAGAGGTGTAATTGTTGAAATTTCTTGTTGGATGCCAGTCTTGGTTCTTCTCCTTTCTTCTTTCAAAAAGCCTATCATCAAGTCTGACAGCTTTCTCTATAAGCGTTTGAAGTGTTGTAGGGCGTTCTTCTTTGCTGAGTTCATCCTTAATAGAGCTCTTGAGCCCTTGGTAGTAAGTGAAGACTAAGGCTTCTTCATTCCAAGTCAAGTGAGAAGTGATTCTCCTAAATTCTGTTGTATACTGAGCAGCAGAGGTCTTTTGACATAGCTTCTGTAGCTCTCTTTCTGCTGTAGCAGTTTCGTTGATGTCTCCAAAGGTCCTGGTAAGTTCCTCTTGAAACTGGTCATAAGAGGTAATCAAAGGTGTAGTGGTATTTTGGTTGTTGCCACTAAGTCTTCTAAGATATGGCTCAAAGAAGTTGAATGCAGATCCACGGAGGTAGCTGGCAGCGAAATAGATCTTCTGAATGTCTGAGGTGAACTGATGAGGCCTGAGGGTGAAGTAGATGTCCAGTTGCATAAGAAATCCCTTCAACTTCCTCCTGTCTCCATGGTATAAATCTGGTGTTTGCACTTTAGGAAGTGCACCTGGGGTACTCGAAATAGCCAGAGGAGCTGTGGGAAGCTCTGTATGATGTGTCTGAGTTGAAGATTGTGTTGCTGAAGTGTTGGCTTGAAAGGTGTTTTCCAAATTCTCAAGTTTGTTTGCTATAGTTTGTATAAAGGCAAACAGTTGTTGCATCTGCTGTTCAGCAGTAGTTGTAGGAGCTTGGTCGTCCTCCATTGTAGTATCGAAGTGCTGCTATAGAAATAGTTGAAGCTT-GAAGCAGGCAAGGTGTAATGGTGGGTGCACCAGATATGAGAATCTAGCCACCCAAGGAAGGGATGAATTTACTAAGACAACACACTGTCTTAGGAAACAGAGCCAAAGGGTTGTAGCTTAGACTATTCCACAACGCAGCAATCAGGTGTATGATGTGGTGAAGTGGTTTAGACAAGTTGCAACAAATGTTGAGTCTGAGAACTCAGGGGTAAGTCAGAGGTTAGCACCTCACTGACTTTTC-AAAAACAGAGAATAACAAGATCAATGCTTGGAAGCTTGGAAAAGACGTAGAAGTATGTGCTAGT----------------------------------------------------------------------------------------------------------------------------------------------------------------------------------------------------------------------------------------------------------------------------------------------------------------------------------------------------------------------------------------------------------------------------------------------------------------------------------------------------------------------------------------------------------------------------------------------------------------------------------------------------------------------------------------------------------------------------------------------------------------------------------------------------------------------------------------------------------------------------------------------------------------------------------------------------------------------------------------------------------------------------------------------------------------------------------------------------------------------------------------------------------------------------------------------------------------------------------------------------------------------------------------------------------------------------------------------------------------------------------------------------------------------------------------------------------------------------------------------------------------------------------------------------------------------------------------------------------------------------------------------------------------------------------------------------------------------------------------------------------------------------------------------------------------------------------------------------------------------------------------------------------------------------------------------------------------------------------------------------------------------------------------------------------------------------------------------------------------------------------------------------------------------------------------------------------------------------------------------------------------------------------------------------------------------------------------------------------------------------------------------------------------------------------------------------------------------------------------------------------------------------
>LAJJ01000005.1:384013-379564
-------------------------------------------------------------------------------------------------------------------------------------------------------------------------------------------------------------------------------------------------------------------------------------------------------------------------------------------------------------------------------------TAAG-----------------------------------------------------------------------------------------------------------------------------------------------------------------------------------------------------------------------------------------------------------------------------------------------------------------------------------------------------------------------------------------------------------------------------------------------------------------------------------------------------------------------------------------------------------------------------------------------------------------------------------------------------------------------------------------------------------------------------------------------------------------------------------------------------------------------------------------------------------------------------------------------------------------------------------------------------------------------------------------------------------------------------------------------------------------------------------------------------------------------------------------------------------------------------------------------------------------------------------------------------------------------------------------------------------------------------------------------------------------------------------------------------------------------------------------------------------------------------------------------------------------------------------------------------------------------------------------------------------------------------------------------------------------------------------------------------------------------------------------------------------------------------------------------------------------------------------------------------------------------------------------------------------------------------------------------------------------------------------------------------------------------------------------------------------------------------------------------------------------------------------------------------------------------------------------------------------------------------------------------------------------------------------------------------------------------------------------------------------------------------------------------------------------------------------------------------------------------------------------------------------------------------------------------------------------------------------------------------------------------------------------------------------------------------------------------------------CAAATTCTGCAAGATGGAGAAGATCTGCCCAGTTGTCTTGAGCATAGTTTGTATAAATTCTTAGATATTGTTCAAGTACAGAGTTGACTCTCTCTGTCTGGCCATCTGTTTGAGAGTGATAAGCTGTAGAGAAGCGTTGTTCCATGTTTAAGAGTTTAGAGAACTCCTTAAAAAAGTTTGAAGTGAAAACTGCTCCCCTATCTGAGATCCAGTGTCCAGGAATTCCATGATATTTAAAGACCACCTTGAGGAATAGCCACGCAAGTTCAGAAGCTGTGATAGTCTCATTGCAAGGCTC-AAAGTGTGCCATTTTTGTGAGCCTTTCTACCACCACAAGGATAGAGTCATAAGGGGTAGCACCCCCTTTTGGGATAGAAGGAGGCAACTTGACTATAAAGTCAATGGATATGGAGTCCCATGGGCGTTCTGGTATAGGTAGAGGCTGCAAGAGGCCATAGGGCTTTTGCCGTGTAGGTTTGTTCAAGTTGCAAGTAGTGCAAGAAGATATATAGTCTTGAAGAGTAGTCCTTAGACTAGGCCAGTAGAACTTTCTTGTTAGAAGTTCATAAGTTTTTGCAAAGCCAAAGTGCCCTGCAGCTGGAGCATCATGGAACTGCTGTAGGAGGTGTAGCTGTAATCGTTTATCCCTTGGGACATAGATATAGTTCTTGAATAAGAGAAGTCCATGCTGA-TTTTTTGAGAAATTCTGTAGTCCAACTTTCTCAAGAGAGGAACCTTTCTTCTGGAGGTATTCCAAAGTTCTTTTCGCAAAGGGATCATGGTTGTAAGCATCTTTGAATGCTTTAAGAAGTGTTGCTGAGGGTGTATAGTCTTTAAAGGTCTCTGGTTCCTGAGAAGAGGTAATGGGGGCAACTTGGTCTTGAGGGGATAAGTTTACCCCTAAGTCCTCTGTAGTACTAGGGTTGCTTAAAGATGCTGCTATAAGCTTTGCTGAGTCTAGCAGAGCCTTTGTATTGCTAGTTTTAGCAGAATCTTGGTAGTCATGTCTTCTTGAGAGGAGATCTGCTCTTTGATTCTTGGCCCCTGAGACATGTTTTATAACAAAGTCAAAACCTCCTAGTTGTTCAGACCACCTTGCTTGTCGTCTATTGAGCTGTTTAGTGGTTGTAAAGGTCAAGAGGTTTGA-ATGGTCACTGT--AAATAGTGATAGGATAGTTTGCCCCTTCAAGGTAGCATCTCCAATGCTTTAGAGAACATACTATGGCAAGCAGTTCCTTGTCTGTAATGGGATAGTTTTGTTCAGCTGCTGATAGC-TTTCTTGAGT-AAAATGCCACAGGCTGTAGCTCTTCTTGTTTGTC-TTTTGGAGCTTGGTATAAGATTCCAGAAATAGCAAAA-TCTGAGGCATCTGTCTCAAGAGTGGCAGGTTTCAAGGGGTTAAAGTGTAGTAACATTTTCCCTTCTTTAAATTCTCCTTTAAGAGCATCGAAAGCA-TCTTGCTGTGTCTTATCCCAGTGATACAAAGTGTCCTTGTGAAGTAATTGAGTAAGGGGTAAAGCCAAGGATGTATATCTTGGTATAAACCTCCTGTAATAGTTGGCAAACCCAAGGAAAGACTGAACCTCTTTAATGCTGGAAGGAATAGGCCACGTTTGTACTGCTTTTGTCTTTTCAGGGTCCATCTGAATGCCTTCTGTTGAAATTCTATGTCCCAAGAAATCAACTTGAGACATATGGAAAAGACATTTCTCAAGTTTGCAAAAGAGTTGTGCTTGAGATAGCTTCTCTAAGACTTGTCTAACATGTAGAACATGCTCTTGAGTGTCTAAAGAGTATATAAGAATGTCGTCTAAGTAGACAACAACAAAGATATCCAAGTAAGGTCTTAGAATATCATTCATGAGAGCTTGGAAAGAAGCAGGTGCATTGGCAAGCCCAAAAGGCATTACCTGGTATTCAAAATGACCATAGCGTGTTCTGAATGCTGTCTTCCACTCATCACCTTCCTTGATGCGTATCAGGTTATAAGCTCCCCTGAGATCTAACTTGGTAAAGATCCTTGCTGAAGAGAGCCTATCTATGAGCTCAGGGATAAGGGGTAAAGCATATCTGTTTTTAACAGTGACTGCATTAAGGCCCCTATAATCAACACAGAGACGCAAGGAGCCATCTTTCTTCTTGACAAAGAGAATGGGAGCTCCTGCTGGTGA-GAAGAAGGTCTGATAAAGCCAGAACTAAGGTTCTCATCTAGGTATTCTCTGAGAGTTTTCAGCTCTAATTCAGATAGAGAGTAGATAGGGCCGTAGGGAGGCATTGAGCCTTCTGCGAGTGGTATCTCATGGTCATAAGGCTGGTGCTTTGGCAGAATTGATGCCTTTGCCTTGTCAAAAAGATGTTGGTAGTCTTGGTATGGTAAAGGCAAAATGACCTCCTGAGATGATTTCTCCAAATCTGAAGTAGCTGCTATCTCCAGTACAGGTTGGAAAGGTTTAACCCATATCAGAGATGATATATCGTCCATAGTTTGGTC-AAAATCCTTGATCTGGGACAAGTTTGAGTCTTGGACCTGAATAGGGGTAACTGAGGCTTGAAGGGTTTTTTCAGTATTGAGCTCAGGATTTGAGCTAAACCCAAGCGATAAATGCTTCCAATTGATAGTTGGATCATGCCTTTGAAGCCATGGAAGACCTAGGATAACT-GGGTACTTCATTGGTATAACATCTAAAGAGATGGTGTCTGAAAATGTTGATTTTCCTAGGGGAATCTCAAGTTTGAGTACTGGGGTGTTGCAGGTAATGGAACCTGAACTGATAGGAGTTCCATCAATGACTCGGAGCAACTCTGGAGTGCGTTTGGGAATTGTAGGTAACTGGTGTGTCAAGATGAGGTCTTGAGATATAAAGTTGCCTGTTGCCCCTGAGTCTATCATAGCCCTTGTAGACAACACCTGTTGTTTGAAATGGAGTTGAATAGGGATTAACAGGTGTGTGAGACTCTGAGAAAGCACCATCGACACATCTTTGTTGTCTAGGGGAGAAGTTATAGTCTCAGTTGAAGTTGTGCCTGCTAGGGATTTTTCAAGTTTTTCAGGAATAGCAGTTGTGACTGTGTCTGAGGCTGCTATATGTTTTGAATCAGCACTCCCCCGTGCTGAATAGCACTCCTGAATTCTGTGTCCCCCTTTGCCACAGTATAAACAAAGGTTGTTGTCCATTCTGTGTTTTCTTTCTTGAGGGGTAAGTTTACCCCTTTTCAGTTTTTGAGGGTATCCTGTAGGCTGAGGTGCTGGATTTGCTGTAGATCTCTTTATAGAGGCGTCTAAGTCCATAGGTTCAGGTGCTGAGTCCTTAGCAGTTGGTGTAGAGGTGTAATTGTTGAAATTTCTTGTTGGATGCCAGTCTTGGTTCTTCTCCTTTCTTCTTTCAAAAAGCCTATCATCAAGTCTGACAGCTTTCTCTATAAGCGTTTGAAGTGTTGTAGGGCGTTCTTCTTTGCTGAGTTCATCCTTAATAGAGCTCTTGAGCCCTTGGTAGTAAGTGAAGACTAAGGCTTCTTCATTCCAAGTCAAGTGAGAAGTGATTCTCCTAAATTCTGTTGTATACTGAGCAGCAGAGGTCTTTTGACATAGCTTCTGTAGCTCTCTTTCTGCTGTAGCAGTTTCGTTGATGTCTCCAAAGGTCCTGGTAAGTTCCTCTTGAAACTGGTCATAAGAGGTAATCAAAGGTGTAGTGGTATTTTGGTTGTTGCCACTAAGTCTTCTAAGATATGGCTCAAAGAAGTTGAATGCAGATCCACGGAGGTAGCTGGCAGCAAAATAGATCTTCTGAATGTCTGAGGTGAACTGATGAGGCCTGAGGGTGAAGTAGATGTCCAGTTGCATAAGAAATCCCTTCAACTTCCTCCTGTCTCCATGGTATAAATCTGGTGTTTGCACTTTAGGAAGTGCACCTGGGGTACTCGAAATAGCCAGAGGAGCTGTGGGAAGCTCTGTATGATGTGTCTGAGTTGAAGATTGTGTTGCTGAAGTGTTGGCTTGAAAGGTGTTTTCCAAATTCTCAAGTTTGTTTGCTATAGTTTGTATAAAGGCAAACAGTTGTTGCATCTGCTGTTCAGCAGTAGTTGTAGGAGCTTGGTCGTCCTCCATTGTAGTATCGAAGTGCTGCTATAGAAATAGTTGAAGCTT-GAAGCAGGCAAGGTGTAATGGTGGGTGCACCAGATGTGAGAATCTAGCCACCCAAGGAAGGGATGAATTTACTAAGACAACACACTGTCTTAGGAAACAGAGCCAAAGGGTTGTAGCTTAGACTATTCCACAACGCAGCAATCAGGTGTATGATGTGGTGAAGTGGTTTAGACAAGTTGCAACAAATGTTGAGTCTGAGAACTCAGGGGTAAGTCAGAGGTTAGCACCTCACTGACTTTTC-AAAAACAGAGAATAACAAGATCAATGCTTGGAAGCTTGGAAAAGACGTAGAAGTATGTGCTAGT----------------------------------------------------------------------------------------------------------------------------------------------------------------------------------------------------------------------------------------------------------------------------------------------------------------------------------------------------------------------------------------------------------------------------------------------------------------------------------------------------------------------------------------------------------------------------------------------------------------------------------------------------------------------------------------------------------------------------------------------------------------------------------------------------------------------------------------------------------------------------------------------------------------------------------------------------------------------------------------------------------------------------------------------------------------------------------------------------------------------------------------------------------------------------------------------------------------------------------------------------------------------------------------------------------------------------------------------------------------------------------------------------------------------------------------------------------------------------------------------------------------------------------------------------------------------------------------------------------------------------------------------------------------------------------------------------------------------------------------------------------------------------------------------------------------------------------------------------------------------------------------------------------------------------------------------------------------------------------------------------------------------------------------------------------------------------------------------------------------------------------------------------------------------------------------------------------------------------------------------------------------------------------------------------------------------------------------------------------------------------------------------------------------------------------------------------------------------------------------------------------------------------
>LAJJ01000007.1:1072858-1077309
------------------------------------------------------------------------------------------------------------------------------------------------------------------------------------------------------------------------------------------------------------------------------------------------------------------------------------------------------------------------------------GTAAG-----------------------------------------------------------------------------------------------------------------------------------------------------------------------------------------------------------------------------------------------------------------------------------------------------------------------------------------------------------------------------------------------------------------------------------------------------------------------------------------------------------------------------------------------------------------------------------------------------------------------------------------------------------------------------------------------------------------------------------------------------------------------------------------------------------------------------------------------------------------------------------------------------------------------------------------------------------------------------------------------------------------------------------------------------------------------------------------------------------------------------------------------------------------------------------------------------------------------------------------------------------------------------------------------------------------------------------------------------------------------------------------------------------------------------------------------------------------------------------------------------------------------------------------------------------------------------------------------------------------------------------------------------------------------------------------------------------------------------------------------------------------------------------------------------------------------------------------------------------------------------------------------------------------------------------------------------------------------------------------------------------------------------------------------------------------------------------------------------------------------------------------------------------------------------------------------------------------------------------------------------------------------------------------------------------------------------------------------------------------------------------------------------------------------------------------------------------------------------------------------------------------------------------------------------------------------------------------------------------------------------------------------------------------------------------------------------------CAAATTCTGCAAGATGGAGAAGATCTGCCCAGTTGTCTTGAGCATAGTTTGTATAAATTCTTAGATATTGTTCAAGTACAGAGTTGACTCTCTCTGTCTGGCCATCTGTTTGAGGGTGATAAGCTGTAGAGAAGCGTTGTTCCATGTTTAAGAGTTTAGAGAACTCCTTAAAAAAGTTTGAAGTGAAAACTGCTCCCCTATCTGAGATCCAGTGTCCAGGAATTCCATGATATTTAAAGACCACCTTGAGGAATAGCCACGCAAGTTCAGAAGCTGTGATAGTCTCATTGCAAGGCTC-AAAGTGTGCCATTTTTGTGAGCCTTTCTACCACCACAAGGATAGAGTCATAAGGGGTAGCACCCCCTTTTGGGATAGAAGGAGGCAACTTGACTATAAAGTCAATGGATATGGAGTCCCATGGGCGTTCTGGTATAGGTAGAGGCTGCAAGAGGCCATAGGGCTTTTGCCGTGTAGGCTTGTTCAAGTTGCAAGTAGTGCAAGAAGATATATAGTCTTGAAGAGTAGTCCTTAGACTAGGCCAGTAGAACTTTCTTGTTAGAAGTTCATAAGTTTTTGCAAAGCCAAAGTGCCCTGCAGCTGGAGCATCATGGAACTGCTGTAGGAGGTGTAGCTGTAATCGTTTATCCCTTGGGACATAGATATAGTTCTTGAATAAGAGAAGTCCATGCTGA-TTTTTTGAGAAATTCTGTAGTCCAACTTTCTCAAGAGAGGAACCTTTCTTCTGGAGGTATTCCAAAGTTCTTTTCGCAAAGGGATCATGGTTGTAAGCATCTTTGAATGCTTTAAGAAGTGTTGCTGAGGGTGTATAGTCTTTAAAGGTCTCTGGTTCCTGAGAAGAGGTAATGGGGGCAACTTGGTCTTGAGGGGATAAGTTTACCCCTAAGTCCTCTGTAGTACTAAGGTTGCTTAAAGATGCTGCTATAAGCTTTGCTGAGTCTAGCAGAGCCTTTGTATTGCTAGTTTTAGCAGAATCTTGGTAGTCATGTCTTCTTGAGAGGAGATCTGCTCTTTGATTCTTGGCCCCTGAGACATGTTTTATAACAAAGTCAAAACCTCCTAGTTGTTCAGACCACCTTGCTTGTCGTCGATTGAGCTGTTTAGTGGTTGTAAAGGTCAAGAGATTTGA-ATGGTCACTGT--AAATAGTGATAGGATAGTTTGCCCCTTCAAGGTAGCATCTCCAATGCTTTAGAGAACATACTATGGCAAGCAGTTCCTTGTCTGTAATGGGATAGTTTTGTTCAGCTGCTGATAGC-TTTCTTGAGT-AAAATGCCACAGGCTGTAGCTCTTCTTGTTTGTC-TTTTGGAGCTTGGTATAAGATTCCAGAAATGGCAAAA-TCTGAGGCATCTGTCTCAAGAGTGGCAGGTTTCAAGGGGTTAAAGTGTAGTAACATTTTCCCTTCTTTAAATTCTCCTTTAAGAGCATCGAAAGCA-TCTTGCTGTGTCTTATCCCAGTGATACAAAGTGTCCTTGTGAAGTAATTGAGTAAGGGGTAAAGCCAAGGATGTATATCTTGGTATAAACCTCCTGTAATAGTTGGCAAACCCAAGGAAAGACTGAACCTCTTTAATGCTGGAAGGAATAGGCCACGTTTGTACTGCTTTTGTCTTTTCAGGGTCCATCTGAATTCCTTCTGTTGAAATTCTATGTCCTAAGAAATCAACTTGAGACATATGGAAAAGACATTTCTCAAGTTTGCAAAAGAGTTGTGCTTGAGATAGCTTCTCTAAGACTTGCCTAACATGTAGAACATGCTCTTGAGTGTCTAAAGAGTATATAAGAATGTCGTCTAAGTAGACAACAACAAAGATATCCAAGTAAGGTCTTAGAATATCATTCATGAGAGCTTGGAAAGAAGCAGGTGCATTGGCAAGCCCAAAAGGCATTACCTGGTATTCAAAATGACCATAGCGTGTTCTGAATGCTGTCTTCCACTCATCACCTTCCTTGATGCGTATCAGGTTATAAGCTCCCCTGAGATCTAACTTGGTAAAGATCCTTGCTGAAGAGAGCCTATCTATGAGCTCAGGGATAAGGGGTAAAGCATATCTGTTTTTAACAGTGACTGCATTAAGGCCCCTATAATCAACACAGAGACGCAAGGAGCCATCTTTCTTCTTGACAAAGAGAATGGGAGCTCCTGCTGGTGAGGAAGAAGGTCTGATAAAGCCAGAACTAAGGTTCTCATCTAGGTATTCTCTGAGAGTTTTCAGCTCTAATTCAGATAGAGAGTAGATAGGGCCGTAGGGAGGCATTGAGCCTTCTGCGAGTGGTATCTCATGGTCATAAGGCTGGTGCTTTGGCAGAATTGATGCCTTTGCCTTGTCAAAAAGATGTTGGTAGTCTTGGTATGCTAAAGGCAAAATGACCTCCTGAGATGATTTCTCCAAATCTGAAGTAGCTGCTATCTCCAGGACAGGTTGGAAAGGTTTAACCCATATCAGAGATGATATATCGTCCATAGTTTGGTC-AAAATCCTTGATCTGGGACAAGTTTGAGTCTTGGACCTGAATAGGGGTAACTGAGGCTTGAAGGGTTTTTTCAGTATTGAGCTCAGGATTTGAGCTAAACCCAAGCGATAAATGCTTCCAATTGATAGTTGGATCATGCCTTTGAAGCCATGGAAGACCTAGGATGACT-GGGTACTTCATTGGTATAACATCTAAAGAGATGGTGTCTGAAAATGTTGATTTTCCTAGGGGAATCTCAAGTTTGAGTACTGGGGTGTTGCAGGTAATGGAACCTGAACTGATAGGAGTTCCATCAATGACTCGGAGCAACTCTGGAGTGCGTTTGGGAATTGTAGGTAACTGGTGTGTCAAGATGAGGTCTTGAGATATAAAGTTGCCTGTTGCCCCTGAGTCTATCATAGCCCTTGTAGACAACACCTGTTGTTTGAAATGGAGTTGAATAGGGATTAACAGGTGTGTGAGACTCTGAGAAAGCACCATCGACACATCTTTGTTGTCTAGGGGAGAAGTTATAGTCTCAGTTGAAGTTGTGCCTGCTAGGGATTTTTCAAGTTTTTCAGGAATAGCAGTTGTGACTGTGTCTGAGGCTGCTATATGTTTTGAATCAGCACTCCCCCGTGCTGAATAGCACTCCTGAATTCTGTGTCCCCCTTTGCCACAGTATAAACAAAGGTTGTTGTCCATTCTGTGTTTTCTTTCTTGAGGGGTAAGTTTACCCCTTTTCAGTTTTTGAGGGTATCCTGTAGGCTGAGGTGCTGGATTTGCTGTAGATCTCTTTATAGAGGCGTCTAAGTCCATAGGTTCAGGTGCTGAGTCCTTAGCAGTTGGTGTAGAGGTGTAATTGTTGAAATTTCTTGTTGGATGCCAGTCTTGGTTCTTCTCCTTTCTTCTTTCAAAAAGCCTATCATCAAGTCTGACAGCTTTCTCTATAAGCGTTTGAAGTGTTGTAGGGCGTTCTTCTTTGCTGAGTTCATCCTTAATAGAGCTCTTGAGCCCTTGGTAGTAAGTGAAGACTAAGGCTTCTTCATTCCAAGTCAAGTGAGAAGTGATTCTCCTAAATTCTGTTGTATACTGAGCAGCAGAGGTCTTTTGACATAGCTTCTGTAGCTCTCTTTCTGCTGTAGCAGTTTCGTTGATGTCTCCAAAGGTCCTGGTAAGTTCCTCTTGAAACTGGTCATAAGAGGTAATCAAAGGTGTAGTGGTATTTTGGTTGTTGCCACTAAGTCTTCTAAGATATGGCTCAAAGAAGTTGAATGCAGATCCACGGAGGTAGCTGGCAGCAAAATAGATCTTCTGAATGTCTGAGGTGAACTGATGAGGCCTGAGGGTGAAGTAGATGTCCAGTTGCATAAGGAATCCCTTCAACTTCCTCCTGTCTCCATGGTATAAATCTGGTGTTTGCACTTTAGGAAGTGCACCTGGGGTACTCGAAATAGCCAGAGGAGCTGTGGGAAGCTCTGTATGATGTGTCTGAGTTGAAGATTGTGTTGCTGAAGTGTTGGCTTGAAAGGTGTTTTCCAAATTCTCAAGTTTGTTTGCTATAGTTTGTATAAAGGCAAACAGTTGTTGCATCTGCTGTTCAGCAGTAGTTGTAGGAGCTTGGTCGTCCTCCATTGTAGTATCGAAGTGCTGCTATAGAAATAGTTGAAGCTT-GAAGCAGGCAAGGTGTAATGGTGGGTGCACCAGATATGAGAATCTAGCCACCCAAGGAAGGGATGAATTTACTAAGACAACACACTGTCTTAGGAAACAGAGCCAAAGGGTTGTAGCTTAGACTATTCCACAACGCAGCAATCAGGTGTATGATGTGGTGAAGTGGTTTAGACAAGTTGCAACAAATGTTGAGTCTGAGAACTCAGGGGTAAGTCAGAGGTTAGCACCTCACTGACTTTTCAAAAAACAGAGAATAACAAGATCAATGCTTGGAAGCTTGGAAAAGACGTAGAAGTATGTGCTAG-----------------------------------------------------------------------------------------------------------------------------------------------------------------------------------------------------------------------------------------------------------------------------------------------------------------------------------------------------------------------------------------------------------------------------------------------------------------------------------------------------------------------------------------------------------------------------------------------------------------------------------------------------------------------------------------------------------------------------------------------------------------------------------------------------------------------------------------------------------------------------------------------------------------------------------------------------------------------------------------------------------------------------------------------------------------------------------------------------------------------------------------------------------------------------------------------------------------------------------------------------------------------------------------------------------------------------------------------------------------------------------------------------------------------------------------------------------------------------------------------------------------------------------------------------------------------------------------------------------------------------------------------------------------------------------------------------------------------------------------------------------------------------------------------------------------------------------------------------------------------------------------------------------------------------------------------------------------------------------------------------------------------------------------------------------------------------------------------------------------------------------------------------------------------------------------------------------------------------------------------------------------------------------------------------------------------------------------------------------------------------------------------------------------------------------------------------------------------------------------------------------------------------
>LAJJ01000004.1:1684388-1679938
-------------------------------------------------------------------------------------------------------------------------------------------------------------------------------------------------------------------------------------------------------------------------------------------------------------------------------------------------------------------------------------TAAG-----------------------------------------------------------------------------------------------------------------------------------------------------------------------------------------------------------------------------------------------------------------------------------------------------------------------------------------------------------------------------------------------------------------------------------------------------------------------------------------------------------------------------------------------------------------------------------------------------------------------------------------------------------------------------------------------------------------------------------------------------------------------------------------------------------------------------------------------------------------------------------------------------------------------------------------------------------------------------------------------------------------------------------------------------------------------------------------------------------------------------------------------------------------------------------------------------------------------------------------------------------------------------------------------------------------------------------------------------------------------------------------------------------------------------------------------------------------------------------------------------------------------------------------------------------------------------------------------------------------------------------------------------------------------------------------------------------------------------------------------------------------------------------------------------------------------------------------------------------------------------------------------------------------------------------------------------------------------------------------------------------------------------------------------------------------------------------------------------------------------------------------------------------------------------------------------------------------------------------------------------------------------------------------------------------------------------------------------------------------------------------------------------------------------------------------------------------------------------------------------------------------------------------------------------------------------------------------------------------------------------------------------------------------------------------------------------------CAAATTCTGCAAGATGGAGAAGATCTGCCCAGTTGTCTTGAGCATAGTTTGTATAAATTCTTAGATATTGTTCAAGTACAGAGTTGACTCTCTCTGTCTGGCCATCTGTTTGAGGGTGATAAGCTGTAGAGAAGCGTTGTTCCATGTTTAAGAGTTTAGAGAACTCCTTAAAAAAGTTTGAAGTGAAAACTGCTCCCCTATCTGAGATCCAGTGTCCAGGAATTCCATGATATTTAAAGACCACCTTGAGGAATAGCCACGCAAGTTCAGAAGCTGTGATAGTCTTATTGCAAGGCTC-AAAGTGTGCCATTTTTGTGAGCCTTTCTACCACCACAAGGATAGAGTCATAAGGGGTAGCACCCCCTTTTGGGATAGAAGGAGGCAACTTGACTATAAAGTCAATGGATATGGAGTCCCATGGGCGTTCTGGTATAGGTAGAGGCTGCAAGAGGCCATAGGGCTTTTGCCGTGTAGGCTTGTTCAAGTTGCAAGTAGTGCAAGAAGATATATAGTCTTGAAGAGTAGTCCTTAGACTAGGCCAGTAGAACTTTCTTGTTAGAAGTTCATAAGTTTTTGCAAAGCCAAAGTGCCCTGCAGCTGGAGCATCATGGAACTGCTGTAGGAGGTGTAGCTGTAATCGTTTATCCCTTGGGACATAGATATAGTTCTTGAATAAGAGAAGTCCATGCTGA-TTTTTTGAGAAATTCTGTAGTCCAACTTTCTCAAGAGAGGAACCTTTCTTCTGGAGGTATTCCAAAGTTCTTTTCGCAAAGGGATCATGGTTGTAAGCATCTTTGAATGCTTTAAGAAGTGTTGCTGAGGGTGTATAGTCTTTAAAGGTCTCTGGTTCCTGAGAAGAGGTAATGGGGGCAACTTGGTCTTGAG-GGATAAGTTTACCCCTAAGTCCTCTGTAGTACTAGGGTTGCTTAAAGATGCTGCTATAAGCTTTGCTGAGTCTAGCAGAGCCTTTGTATTGCTAGTTTTAGCAGAATCTTGGTAGTCATGTCTTCTTGAGAGGAGATCTGCTCTTTGATTCTTGGCCCCTGAGACATGTTTTATAACAAAGTCAAAACCTCCTAGTTGTTCAGACCACCTTGCTTGTCGTCGATTGAGCTGTTTAGTGGTTGTAAAGGTCAAGAGATTTGA-ATGGTCACTGT--AAATAGTGATAGGATAGTTTGCCCCTTCAAGGTAGCATCTCCAATGCTTTAGAGAACATACTATGGCAAGCAGTTCCTTGTCTGTAATGGGATAGTTTTGTTCAGCTGCTGATAGC-TTTCTTGAGT-AAAATGCCACAGGCTGTAGCTCTTCTTGTTTGTC-TTTTGGAGCTTGGTATAAGATTCCAGAAATGGCAAAA-TCTGAGGCATCTGTCTCAAGAGTGGCAGGTTTCAAGGGGTTAAAGTGTAGTAACATTTTCCCTTCTTTAAATTCTCCTTTAAGAGCATCGAAAGCA-TCTTGCTGTGTCTTATCCCAGTGATACAAAGTGTCCTTGTGAAGTAATTGAGTAAGGGGTAAAGCCAAGGATGTATATCTTGGTATAAACCTCCTGTAATAGTTGGCAAACCCAAGGAAAGACTGAACCTCTTTAATGCTGGAAGGAATAGGCCACGTTTGTACTGCTTTTGTCTTTTCAGGGTCCATCTGAATGCCTTCTGTTGAAATTCTATGTCCTAAGAAATCAACTTGAGACATATGGAAAAGACATTTCTCAAGTTTGCAAAAGAGTTGTGCTTGAGATAGCTTCTCTAAGACTTGTCTAACATGTAGAACATGCTCTTGAGTGTCTAAAGAGTATATAAGAATGTCGTCTAAGTAGACAACAACAAAGATATCCAAGTAAGGTCTTAGAATATCATTCATGAGAGCTTGGAAAGAAGCAGGTGCATTGGCAAGCCCAAAAGGCATTACCTGGTATTCAAAATGACCATAGCGTGTTCTGAATGCTGTCTTCCACTCATCACCTTCCTTGATGCGTATCAGGTTATAAGCTCCCCTGAGATCTAACTTGGTAAAGATCCTTGCTGAAGAGAGCCTATCTATGAGCTCAGGGATAAGGGGTAAAGCATATCTGTTTTTAACAGTGACTGCATTAAGGCCCCTATAATCAACACAGAGACGCAAGGAGCCATCTTTCTTCTTGACAAAGAGAATGGGAGCTCCTGCTGGTGAGGAAGAAGGTCTGATAAAGCCAGAACTAAGGTTCTCATCTAGGTATTCTCTGAGAGTTTTCAGCTCTAATTCAGATAGAGAGTAGATAGGGCCGTACGGAGGCATTGAGCCTTCTGCGAGTGGTATCTCATGGTCATAAGGCTGGTGCTTTGGCAGAATTGATGCCTTTGCCTTGTCAAAAAGATGTTGGTAGTCTTGGTATGCTAAAGGCAAAATGACCTCCTGAGATGATTTCTCCAAATCTGAAGTAGCTGCTATCTCCAGGACAGGTTGGAAAGGTTTAACCCATATCAGAGATGATATATCGTCCATAGTTTGGTC-AAAATCCTTGATCTGGGACAAGTTTGAGTCTTGGACCTGAATAGGGGTAACTGAGGCTTGAAGGGTTTTTTCAGTATTGAGCTCAGGATTTGAGCTAAACCCAAGCGATAAATGCTTCCAATTGATAGTTGGATCATGCCTTTGAAGCCATGGAAGACCTAGGATGACT-GGGTACTTCATTGGTATAACATCTAAAGAGATGGTGTCTGAAAATGTTGATTTTCCTAGGGGAATCTCAAGTTTGAGTACTGGGGTGTTGCAGGTAATGGAACCTGAACTGATAGGAGTTCCATCAATGACTCGGAGCAACTCTGGAGTGCGTTTGGGAATTGTAGGTAACTGGTGTGTCAAGATGAGGTCTTGAGATATAAAGTTGCCTGTTGCCCCTGAGTCTATCATAGCCCTTGTAGACAACACCTGTTGTTTGAAATGGAGTTGAATAGGGATTAACAGGTGTGTGAGACTCTGAGAAAGCACCATCGACACATCTTTGTTGTCTAGGGGAGAAGTTATAGTCTCAGTTGAAGTTGTGCCTGCTAGGGATTTTTCAAGTTTTTCAGGAATAGCAGTTGTGACTGTGTCTGAGGCTGCTATATGTTTTGAATCAGCACTCCCCCGTGCTGAATAGCACTCCTGAATTCTGTGTCCCCCTTTGCCACAGTATAAACAAAGGTTGTTGTCCATTCTGTGTTTTCTTTCTTGAGGGGTAAGTTTACCCCTTTTCAGTTTTTGAGGGTATCCTGTAGGCTGAGGTGCTGGATTTGCTGTAGATCTCTTTATAGAGGCGTCTAAGTCCATAGGTTCAGGTGCTGAGTCCTTAGCAGTTGGTGTAGAGGTGTAATTGTTGAAATTTCTTGTTGGATGCCAGTCTTGGTTCTTCTCCTTTCTTCTTTCAAAAAGCCTATCATCAAGTCTGACAGCTTTCTCTATAAGCGTTTGAAGTGTTGTAGGGCGTTCTTCTTTGCTGAGTTCATCCTTAATAGAGCTCTTGAGCCCTTGGTAGTAAGTGAAGACTAAGGCTTCTTCATTCCAAGTCAAGTGAGAAGTGATTCTCCTAAATTCTGTTGTATACTGAGCAGCAGAGGTCTTTTGACATAGCTTCTGTAGCTCTCTTTCTGCTGTAGCAGTTTCGTTGATGTCTCCAAAGGTCCTGGTAAGTTCCTCTTGAAACTGGTCATAAGAGGTAATCAAAGGTGTAGTGGTATTTTGGTTGTTGCCACTAAGTCTTCTAAGATATGGCTCAAAGAAGTTGAATGCAGATCCACGGAGGTAGCTGGCAGCGAAATAGATCTTCTGAATGTCTGAGGTGAACTGATGAGGCCTGAGGGTGAAGTAGATGTCCAGTTGCATAAGGAATCCCTTCAACTTCCTCCTGTCTCCATGGTATAAATCTGGTGTTTGCACTTTAGGAAGTGCACCTGGGGTACTCGAAATAGCCAGAGGAGCTGTGGGAAGCTCTGTATGATGTGTCTGAGTTGAAGATTGTGTTGCTGAAGTGTTGGCTTGAAAGGTGTTTTCCAAATTCTCAAGTTTGTTTGCTATAGTTTGTATAAAGGCAAACAGTTGTTGCATCTGCTGTTCAGCAGTAGTTGTAGGAGCTTGGTCGTCCTCCATTGTAGTATCGAAGTGCTGCTATAGAAATAGTTGAAGCTT-GAAGCAGGCAAGGTGTAATGGTGGGTGCACCAGATATGAGAATCTAGCCACCCAAGGAAGGGATGAATTTACTAAGACAACACACTGTCTTAGGAAACAGAGCCAAAGGGTTGTAGCTTAGACTATTCCACAACGCAGCAATCAGGTGTATGATGTGGTGAAGTGGTTTAGACAAGTTGCAACAAATGTTGAGTCTGGGAACTCAGGGGTAAGTCAGAGGTTAGCACCTCACTGACTTTTCAAAAAACAGAGAATAACAAGATCAATGCTTGGAAGCTTGGAAAAGACGTAGAAGTATGTGCTAGT----------------------------------------------------------------------------------------------------------------------------------------------------------------------------------------------------------------------------------------------------------------------------------------------------------------------------------------------------------------------------------------------------------------------------------------------------------------------------------------------------------------------------------------------------------------------------------------------------------------------------------------------------------------------------------------------------------------------------------------------------------------------------------------------------------------------------------------------------------------------------------------------------------------------------------------------------------------------------------------------------------------------------------------------------------------------------------------------------------------------------------------------------------------------------------------------------------------------------------------------------------------------------------------------------------------------------------------------------------------------------------------------------------------------------------------------------------------------------------------------------------------------------------------------------------------------------------------------------------------------------------------------------------------------------------------------------------------------------------------------------------------------------------------------------------------------------------------------------------------------------------------------------------------------------------------------------------------------------------------------------------------------------------------------------------------------------------------------------------------------------------------------------------------------------------------------------------------------------------------------------------------------------------------------------------------------------------------------------------------------------------------------------------------------------------------------------------------------------------------------------------------------------
>LAJJ01000009.1:1185802-1181351
-------------------------------------------------------------------------------------------------------------------------------------------------------------------------------------------------------------------------------------------------------------------------------------------------------------------------------------------------------------------------------------TAAG-----------------------------------------------------------------------------------------------------------------------------------------------------------------------------------------------------------------------------------------------------------------------------------------------------------------------------------------------------------------------------------------------------------------------------------------------------------------------------------------------------------------------------------------------------------------------------------------------------------------------------------------------------------------------------------------------------------------------------------------------------------------------------------------------------------------------------------------------------------------------------------------------------------------------------------------------------------------------------------------------------------------------------------------------------------------------------------------------------------------------------------------------------------------------------------------------------------------------------------------------------------------------------------------------------------------------------------------------------------------------------------------------------------------------------------------------------------------------------------------------------------------------------------------------------------------------------------------------------------------------------------------------------------------------------------------------------------------------------------------------------------------------------------------------------------------------------------------------------------------------------------------------------------------------------------------------------------------------------------------------------------------------------------------------------------------------------------------------------------------------------------------------------------------------------------------------------------------------------------------------------------------------------------------------------------------------------------------------------------------------------------------------------------------------------------------------------------------------------------------------------------------------------------------------------------------------------------------------------------------------------------------------------------------------------------------------------------CAAATTCTGCAAGATGGAGAAGATCTGCCCAGTTGTCTTGAGCATAGTTTGTATAAATTCTTAGATATTGTTCAAGTACAGAGTTGACTCTCTCTGTCTGGCCATCTGTTTGAGGGTGATAAGCTGTAGAGAAGCGTTGTTCCATGTTTAAGAGTTTAGAGAACTCCTTAAAAAAGTTTGAAGTGAAAACTGCTCCCCTATCTGAGATCCAGTGTCCAGGAATTCCATGATATTTAAAGACCACCTTGAGGAATAGCCACGCAAGTTCAGAAGCTGTGATAGTCTCATTGCAAGGCTC-AAAGTGTGCCATTTTTGTGAGCCTTTCTACCACCACAAGGATAGAGTCATAAGGGGTAGCACCCCCTTTTGGGATAGAAGGAGGCAACTTGACTATAAAGTCAATGGATATGGAGTCCCATGGGCGTTCTGGTATAGGTAGAGGCTGCAAGAGGCCATAGGGCTTTTGCCGTGTAGGCTTGTTCAAGTTGCAAGTAGTGCAAGAAGATATATAGTCTTGAAGAGTAGTCCTTAGACTAGGCCAGTAGAACTTTCTTGTTAGAAGTTCATAAGTTTTTGCAAAGCCAAAGTGCCCTGCAGCTGGAGCATCATGGAACTGCTGTAGGAGGTGTAGCTGTAATCGTTTATCCCTTGGGACATAGATATAGTTCTTGAATAAGAGAAGTCCATGCTGA-TTTTTTGAGAAATTCTGTAGTCCAACTTTCTCAAGAGAGGAACCTTTCTTCTGGAGGTATTCCAAAGTTCTTTTCGCAAAGGGATCATGGTTGTAAGCATCTTTGAATGCTTTAAGAAGTGTTGCTGAGGGTGTATAGTCTTTAAAGGTCTCTGGTTCCTGAGAAGAGGTAATGGGGGCAACTTGGTCTTGAGGGGATAAGTTTACCCCTAAGTCCTCTGTAGTACTAAGGTTGCTTAAAGATGCTGCTATAAGCTTTGCTGAGTCTAGCAGAGCCTTTGTATTGCTAGTTTTAGCAGAATCTTGGTAGTCATGTCTTCTTGAGAGGAGATCTGCTCTTTGATTCTTGGCCCCTGAGACATGTTTTATAACAAAGTCAAAACCTCCTAGTTGTTCAGACCACCTTGCTTGTCGTCGATTGAGCTGTTTAGTGGTTGTAAAGGTCAAGAGATTTGA-ATGGTCACTGT--AAATAGTGATAGGATAGTTTGCCCCTTCAAGGTAGCATCTCCAATGCTTTAGAGAACATACTATGGCAAGCAGTTCCTTGTCTGTAATGGGATAGTTTTGTTCAGCTGCTGATAGC-TTTCTTGAGT-AAAATGCCACAGGCTGTAGCTCTTCTTGTTTGTC-TTTTGGAGCTTGGTATAAGATTCCAGAAATAGCAAAA-TCTGAGGCATCTGTCTCAAGAGTGGCAGGTTTCAAGGGGTTAAAGTGTAGTAACATTTTCCCTTCTTTAAATTCTCCTTTAAGAGCATCGAAAGCA-TCTTGCTGTGTCTTATCCCAGTGATACAAAGTGTCCTTGTGAAGTAATTGAGTAAGGGGTAAAGCCAAGGATGTATATCTTGGTATAAACCTCCTGTAATAGTTGGCAAACCCAAGGAAAGACTGAACCTCTTTAATGCTGGAAGGAATAGGCCACGTTTGTACTGCTTTTGTCTTTTCAGGGTCCATCTGAATGCCTTCTGTTGAAATTCTATGTCCTAAGAAATCAACTTGAGACATATGGAAAAGACATTTCTCAAGTTTGCAAAAGAGTTGTGCTTGAGATAGCTTCTCTAAGACTTGTCTAACATGTAGAACATGCTCTTGAGTGTCTAAAGAGTATATAAGAATGTCGTCTAAGTAGACAACAACAAAGATATCCAAGTAAGGTCTTAGAATATCATTCATGAGAGCTTGGAAAGAAGCAGGTGCATTGGCAAGCCCAAAAGGCATTACCTGGTATTCAAAATGACCATAGCGTGTTCTGAATGCTGTCTTCCACTCATCATCTTCCTTGATGCGTATCAGGTTATAAGCTCCCCTGAGATCTAACTTGGTAAAGATCCTTGCTGAAGAGAGCCTATCTATGAGCTCAGGGATAAGGGGTAAAGCATATCTGTTTTTAACAGTGACTGCATTAAGGCCCCTATAATCAACACAGAGACGCAAGGAGCCATCTTTCTTCTTGACAAAGAGAATGGGAGCTCCTGCTGGTGAGGAAGAAGGTCTGATAAAGCCAGAACTAAGGTTCTCATCTAGGTATTCTCTGAGAGTTTTCAGCTCTAATTCAGATAGAGAGTAGATAGGGCCGTAGGGAGGCATTGAGCCTTCTGCGAGTGGTATCTCATGGTCATAAGGCTGGTGCTTTGGCAGAATTGATGCCTTTGCCTTGTCAAAAAGATGTTGGTAGTCTTGGTATGCTAAAGGCAAAATGACCTCCTGAGATGATTTCTCCAAATCTGAAGTAGCTGCTATCTCCAGGACAGGTTGGAAAGGTTTAACCCATATCAGAGATGATATATCGTCCATAGTTTGGTC-AAAATCCTTGATCTGGGACAAGTTTGAGTCTTGGACCTGAATAGGGGTAACTGAGGCTTGAAGGGTTTTTTCAGTATTGAGCTCAGGATTTGAGCTAAACCCAAGCGATAAATGCTTCCAATTGATAGTTGGATCATGCCTTTGAAGCCATGGAAGACCTAGGATGACT-GGGTACTTCATTGGTATAACATCTAAAGAGATGGTGTCTGAAAATGTTGATTTTCCTAGGGGAATCTCAAGTTTGAGTACTGGGGTGTTGCAGGTAATGGAACCTGAACTGATAGGAGTTCCATCAATGACTCGGAGCAACTCTGGAGTGCGTTTGGGAATTGTAGGTAACTGGTGTGTCAAGATGAGGTCTTGAGATATAAAGTTGCCTGTTGCCCCTGAGTCTATCATAGCCCTTGTAGACAACACCTGTTGTTTGAAATGGAGTTGAATAGGGATTAACAGGTGTGTGAGACTCTGAGAAAGCACCATCGACACATCTTTGTTGTCTAGGGGAGAAGTTATAGTCTCAGTTGAAGTTGTGCCTGCTAGGGATTTTTCAAGTTTTTCAGGAATAGCAGTTGTGACTGTGTCTGAGGCTGCTATATGTTTTGAATCAGCACTCCCCCGTGCTGAATAGCACTCCTGAATTCTGTGTCCCCCTTTGCCACAGTATAAACAAAGGTTGTTGTCCATTCTGTGTTTTCTTTCTTGAGGGGTAAGTTTACCCCTTTTCAGTTTTTGAGGGTATCCTGTAGGCTGAGGTGCTGGATTTGCTGTAGATCTCTTTATAGAGGCGTCTAAGTCCATAGGTTCAGGTGCTGAGTCCTTAGCAGTTGGTGTAGAGGTGTAATTGTTGAAATTTCTTGTTGGATGCCAGTCTTGGTTCTTCTCCTTTCTTCTTTCAAAAAGCCTATCATCAAGTCTGACAGCTTTCTCTATAAGCGTTTGAAGTGTTGTAGGGCGTTCTTCTTTGCTGAGTTCATCCTTAATAGAGCTCTTGAGCCCTTGGTAGTAAGTGAAGACTAAGGCTTCTTCATTCCAAGTCAAGTGAGAAGTGATTCTCCTAAATTCTGTTGTATACTGAGCAGCAGAGGTCTTTTGACATAGCTTCTGTAGCTCTCTTTCTGCTGTAGCAGTTTCGTTGATGTCTCCAAAGGTCCTGGTAAGTTCCTCTTGAAACTGGTCATAAGAGGTAATCAAAGGTGTAGTGGTATTTTGGTTGTTGCCACTAAGTCTTCTAAGATATGGCTCAAAGAAGTTGAATGCAGATTCACGGAGGTAGCTGGCAGCGAAATAGATCTTCTGAATGTCTGAGGTGAACTGATGAGGCCTGAGGGTGAAGTAGATGTCCAGTTGCATAAGGAATCCCTTCAACTTCCTCCTGTCTCCATGGTATAAATCTGGTGTTTGCACTTTAGGAAGTGCACCTGGGGTACTCGAAATAGCCAGAGGAGCTGTGGGAAGCTCTGTATGATGTGTCTGAGTTGAAGATTGTGTTGCTGAAGTGTTGGCTTGAAAGGTGTTTTCCAAATTCTCAAGTTTGTTTGCTATAGTTTGTATAAAGGCAAACAGTTGTTGCATCTGCTGTTCAGCAGTAGTTGTAGGAGCTTGGTCGTCCTCCATTGTAGTATCGAAGTGCTGCTATAGAAATAGTTGAAGCTT-GAAGCAGGCAAGGTGTAATGGTGGGTGCACCAGATATGAGAATCTAGCCACCCAAGGAAGGGATGAATTTACTAAGACAACACACTGTCTTAGGAAACAGAGCCAAAGGGTTGTAGCTTAGACTATTCCACAACGCAGCAATCAGGTGTATGATGTGGTGAAGTGGTTTAGACAAGTTGCAACAAATGTTGAGTCTGAGAACTCAGGGGTAAGTCAGAGGTTAGCACCTCACTGACTTTTCAAAAAACAGAGAATAACAAGATCAATGCTTGGAAGCTTGGAAAAGACGTAGAAGTATGTGCTAGT----------------------------------------------------------------------------------------------------------------------------------------------------------------------------------------------------------------------------------------------------------------------------------------------------------------------------------------------------------------------------------------------------------------------------------------------------------------------------------------------------------------------------------------------------------------------------------------------------------------------------------------------------------------------------------------------------------------------------------------------------------------------------------------------------------------------------------------------------------------------------------------------------------------------------------------------------------------------------------------------------------------------------------------------------------------------------------------------------------------------------------------------------------------------------------------------------------------------------------------------------------------------------------------------------------------------------------------------------------------------------------------------------------------------------------------------------------------------------------------------------------------------------------------------------------------------------------------------------------------------------------------------------------------------------------------------------------------------------------------------------------------------------------------------------------------------------------------------------------------------------------------------------------------------------------------------------------------------------------------------------------------------------------------------------------------------------------------------------------------------------------------------------------------------------------------------------------------------------------------------------------------------------------------------------------------------------------------------------------------------------------------------------------------------------------------------------------------------------------------------------------------------------
>LAJJ01000004.1:560615-557972
-------------------------------------------------------------------------------------------------------------------------------------------------------------------------------------------------------------------------------------------------------------------------------------------------------------------------------------------------------------------------------------TAAG-----------------------------------------------------------------------------------------------------------------------------------------------------------------------------------------------------------------------------------------------------------------------------------------------------------------------------------------------------------------------------------------------------------------------------------------------------------------------------------------------------------------------------------------------------------------------------------------------------------------------------------------------------------------------------------------------------------------------------------------------------------------------------------------------------------------------------------------------------------------------------------------------------------------------------------------------------------------------------------------------------------------------------------------------------------------------------------------------------------------------------------------------------------------------------------------------------------------------------------------------------------------------------------------------------------------------------------------------------------------------------------------------------------------------------------------------------------------------------------------------------------------------------------------------------------------------------------------------------------------------------------------------------------------------------------------------------------------------------------------------------------------------------------------------------------------------------------------------------------------------------------------------------------------------------------------------------------------------------------------------------------------------------------------------------------------------------------------------------------------------------------------------------------------------------------------------------------------------------------------------------------------------------------------------------------------------------------------------------------------------------------------------------------------------------------------------------------------------------------------------------------------------------------------------------------------------------------------------------------------------------------------------------------------------------------------------------------CAAATTCTGCAAGATGGAGAAGATCTGCCCAGTTGTCTTGAGCATAGTTTGTATAAATTCTTAGATATTGTTCAAGTACAGAGTTGACTCTCTCTGTCTGGCCATCTGTTTGAGGGTGATAAGCTGTAGAGAAGCGTTGTTCCATGTTTAAGAGTTTAGAGAACTCCTTAAAAAAGTTTGAAGTGAAAACTGCTCCCCTATCTGAGATCCAGTGTCCAGGAATTCCATGATATTTAAAGACCACCTTGAGGAATAGCCACGCAAGTTCAGAAGCTGTGATAGTCTCATTGCAAGGCTC-AAAGTGTGCCATTTTTGTGAGCCTTTCTACCACCACAAGGATAGAGTCATAAGGGGTAGCACCCCCTTTTGGGATAGAAGGAGGCAACTTGACTATAAAGTCAATGGATATGGAGTCCCATGGGCGTTCTGGTATAGGTAGAGGCTGCAAGAGTCCATAGGGCTTTTGCCGTGTAGGTTTGTTCAAGTTGCAAGTAGTGCAAGAAGATATATAGTCTTGAAGAGTAGTCCTTAGACTAGGCCAGTAGAACTTTCTTGTTAGAAGTTCATAAGTTTTTGCAAAGCCAAAGTGCCCTGCAGCTGGAGCATCATGGAACTGCTGTAGGAGGTGTAGCTGTAATCGTTTATCCCTTGGGACATAGATATAGTTCTTGAATAAGAGAAGTCCATGCTGA-TTTTTTGAGAAATTCTGTAGTCCAACTTTCTCAAGAGAGGAACCTTTCTTCTGGAGGTATTCCAAAGTTCTTTTCGCAAAGGGATCATGGTTGTAAGCATCTTTGAATGCTTTAAGAAGTGTTGCTGAGGGTGTATAGTCTTTAAAGGTCTCTGGTTCCTGAGAAGAGGTAATGGGGGCAACTTGGTCTTGAGGGGATAAGTTTACCCCTAAGTCCTCTGTAGTACTAGGGTTGCTTAAAGATGCTGCTATAAGCTTTGCTGAGTCTAGCAGAGCCTTTGTATTGCTAGTTTTAGCAGAATCTTGGTAGTCATGTCTTCTTGAGAGGAGATCTGCTCTTTGATTCTTGGCCCCTGAGACATGTTTTATAACAAAGTCAAAACCTCCTAGTTGTTCAGACCACCTTGCTTGTCGTCTATTGAGCTGTTTAGTGGTTGTAAAGGTCAAGAGGTTTGA-ATGGTCACTGT--AAATAGTGATAGGATAGTTTGCCCCTTCAAGGTAGCATCTCCAATGCTTTAGAGAACATACTATGGCAAGCAGTTCCTTGTCTGTAATGGGATAGTTTTGTTCAGCTGCTGATAGC-TTTCTTGAGT-AAAATGCCACAGGCTGTAGCTCTTCTTGTTTGTC-TTTTGGAGCTTGGTATAAGATTCCAGAAATAGCAAAA-TCTGAGGCATCTGTCTCAAGAGTGGCAGGTTTCAAGGGGTTAAAGTGTAGTAACATTTTCCCTTCTTTAAATTCTCCTTTAAGAGCATCGAAAGCA-TCTTGCTGTGTCTTATCCCAGTGATACAAAGTGTCCTTGTGAAGTAATTGAGTAAGGGGTAAAGCCAAGGATGTATATCTTGGTATAAACCTCCTGTAATAGTTGGCAAACCCAAGGAAAGACTGAACCTCTTTAATGCTGGAAGGAATAGGCCACGTTTGTACTGCTTTTGTCTTTTCAGGGTCCATCTGAATGCCTTCTGTTGAAATTCTATGTCCCAAGAAATCAACTTGAGACATATGGAAAAGACATTTCTCAAGTTTGCAAAGGAGTTGTGCTTGAGATAGCTTCTCTAAGACTTGTCTAACATGTAGAACATGCTCTTGAGTGTCTAAAGAGTATATAAGAATGTCGTCTAAGTAGACAACAACAAAGATATCCAAGTAAGGTCTTAGAATATCATTCATGAGAGCTTGGAAAGAAGCAGGTGCATTGGCAAGCCCAAAAGGCATTACCTGGTATTCAAAATGACCATAGCGTGTTCTGAATGCTGTCTTCCACTCATCACCTTCCTTGATGCGTATCAGGTTATAAGCTCCCCTGAGATCTAACTTGGTAAAGATCCTTGCTGAAGAGAGCCTATCTATGAGCTCAGGGATAAGGGGTAAAGCATATCTGTTTTTAACAGTGACTGCATTAAGGCCCCTATAATCAACACAGAGACGCAAGGAGCCATCTTTCTTCTTGACAAAGAGAATGGGAGCTCCTGCTGGTGAGGAAGAAGGTCTGATAAAGCCAGAACTAA-GTTCTCATCTAGGTATTCTCTGAGAGTTTTCAGCTCTAATTCAGATAGAGAGTAGATAGGGCCGTAGGGAGGCATTGAGCCTTCTGCGAGTGGTATCTCATGGTCATAAGGCTGGTGCTTTGGCAGAATTGATGCCTTTGCCTTGTCAAAAAGATGTTGGTAGTCTTGGTATGCTAAAGGCAAAATGACCTCCTGAGATGATTTCTCCAAATCTGAAGTAGCTGCTATCTCCAGGACAGGTTGGAAAGGTTTAACCCATATCAGAGATGATATATCGTCCATAGTTTGGTC-AAAATCCTTGATCTGGGACAAGTTTGAGTCTTGGACCTGAATAGGGGTAACTGAGGCTTGAAGGGTTTTTTCAGTATTGAGCTCAGGATTTGAGCTAAACCCAAGCGATAAATGCTTCCAATTGATAGTTGGATCATGCCTTTGAAGCCTTG-------------------------------------------------------------------------------------------------------------------------------------------------------------------------------------------------------------------------------------------------------------------------------------------------------------------------------------------------------------------------------------------------------------------------------------------------------------------------------------------------------------------------------------------------------------------------------------------------------------------------------------------------------------------------------------------------------------------------------------------------------------------------------------------------------------------------------------------------------------------------------------------------------------------------------------------------------------------------------------------------------------------------------------------------------------------------------------------------------------------------------------------------------------------------------------------------------------------------------------------------------------------------------------------------------------------------------------------------------------------------------------------------------------------------------------------------------------------------------------------------------------------------------------------------------------------------------------------------------------------------------------------------------------------------------------------------------------------------------------------------------------------------------------------------------------------------------------------------------------------------------------------------------------------------------------------------------------------------------------------------------------------------------------------------------------------------------------------------------------------------------------------------------------------------------------------------------------------------------------------------------------------------------------------------------------------------------------------------------------------------------------------------------------------------------------------------------------------------------------------------------------------------------------------------------------------------------------------------------------------------------------------------------------------------------------------------------------------------------------------------------------------------------------------------------------------------------------------------------------------------------------------------------------------------------------------------------------------------------------------------------------------------------------------------------------------------------------------------------------------------------------------------------------------------------------------------------------------------------------------------------------------------------------------------------------------------------------------------------------------------------------------------------------------------------------------------------------------------------------------------------------------------------------------------------------------------------------------------------------------------------------------------------------------------------------------------------------------------------------------------------------------------------------------------------------------------------------------------------------------------------------------------------------------------------------------------------------------------------------------------------------------------------------------------------------------------------------------------------------------------------------------------------------------------------------------------------------------------------------------------------------------------------------------------------------------------------------------------------------------------------------------------------------
>LAJJ01000001.1:95151-99601
------------------------------------------------------------------------------------------------------------------------------------------------------------------------------------------------------------------------------------------------------------------------------------------------------------------------------------------------------------------------------------GTAAG-----------------------------------------------------------------------------------------------------------------------------------------------------------------------------------------------------------------------------------------------------------------------------------------------------------------------------------------------------------------------------------------------------------------------------------------------------------------------------------------------------------------------------------------------------------------------------------------------------------------------------------------------------------------------------------------------------------------------------------------------------------------------------------------------------------------------------------------------------------------------------------------------------------------------------------------------------------------------------------------------------------------------------------------------------------------------------------------------------------------------------------------------------------------------------------------------------------------------------------------------------------------------------------------------------------------------------------------------------------------------------------------------------------------------------------------------------------------------------------------------------------------------------------------------------------------------------------------------------------------------------------------------------------------------------------------------------------------------------------------------------------------------------------------------------------------------------------------------------------------------------------------------------------------------------------------------------------------------------------------------------------------------------------------------------------------------------------------------------------------------------------------------------------------------------------------------------------------------------------------------------------------------------------------------------------------------------------------------------------------------------------------------------------------------------------------------------------------------------------------------------------------------------------------------------------------------------------------------------------------------------------------------------------------------------------------------------------CAAATTCTGCAAGATGGAGAAGATCTGCCCAGTTGTCTTGAGCATAGTTTGTATAAATTCTTAGATATTGTTCAAGTACAGAGTTGACTCTCTCTGTCTGGCCATCTGTTTGAGGGTGATAAGCTGTAGAGAAGCGTTGTTCCATGTTTAAGAGTTTAGAGAACTCCTTAAAAAAGTTTGAAGTGAAAACTGCTCCCCTATCTGAGATCCAGTGTCCAGGAATTCCATGATATTTAAAGACCACCTTGAGGAATAGCCACGCAAGTTCAGAAGCTGTGATAGTCTCATTGCAAGGCTC-AAAGTGTGCCATTTTTGTGAGCCTTTCTACCACCACAAGGATAGAGTCATAAGGGGTAGCACCCCCTTTTGGGATAGAAGGAGGCAACTTGACTATAAAGTCAATGGATATGGAGTCCCATGGGCGTTCTGGTATAGGTAGAGGCTGCAAGAGGCCATAGGGCTTTTGCCGTGTAGGCTTGTTCAAGTTGCAAGTAGTGCAAGAAGATATATAGTCTTGAAGAGTAGTCCTTAGACTAGGCCAGTAGAACTTTCTTGTTAGAAGTTCATAAGTTTTTGCAAAGCCAAAGTGCCCTGCAGCTGGAGCATCATGGAACTGCTGTAGGAGGTGTAGCTGTAATCGTTTATCCCTTGGGACATAGATATAGTTCTTGAATAAGAGAAGTCCATGCTGA-TTTTTTGAGAAATTCTGTAGTCCAACTTTCTCAAGAGAGGAACCTTTCTTCTGGAGGTATTCCAAAGTTCTTTTCGCAAAGGGATCATGGTTGTAAGCAACTTTGAATGCTTTAAGAAGTGTTGCTGAGGGTGTATAGTCTTTAAAGGTCTCTGGTTCCTGAGAAGAGGTAATGGGGGCAACTTGGTCTTGAGGGGATAAGTTTACCCCTAAGTCCTCTGTAGTACTAGGGTTGCTTAAAGATGCTGCTATAAGCTTTGCTGAGTCTAGCAGAGCCTTTGTATTGCTAGTTTTAGCAGAATCTTGGTAGTCATGTCTTCTTGAGAGGAGATCTGCTCTTTGATTCTTGGCCCCTGAGACATGTTTTATAACAAAGTCAAAACCTCCTAGTTGTTCAGACCACCTTGCTTGTCGTCGATTGAGCTGTTTAGTGGTTGTAAAGGTCAAGAGATTTGA-ATGGTCACTGT--AAATAGTGATAGGATAGTTTGCCCCTTCAAGGTAGCATCTCCAATGCTTTAGAGAACATACTATGGCAAGCAGTTCCTTGTCTGTAATGGGATAGTTTTGTTCAGCTGCTGATAGC-TTTCTTGAGT-AAAATGCCACAGGCTGTAGCTCTTCTTGTTTGTC-TTTTGGAGCTTGGTATAAGATTCCAGAAATGGCAAAA-TCTGAGGCATCTGTCTCAAGAGTGGCAGGTTTCAAGGGGTTAAAGTGTAGTAACATTTTCCCTTCTTTAAATTCTCCTTTAAGAGCATCGAAAGCA-TCTTGCTGTGTCTTATCCCAGTGATACAAAGTGTCCTTGTGAAGTAATTGAGTAAGGGGTAAAGCCAAGGATGTATATCTTGGTATAAACCTCCTGTAATAGTTGGCAAACCCAAGGAAAGACTGAACCTCTTTAATGCTGGAAGGAATAGGCCACGTTTGTACTGCTTTTGTCTTTTCAGGGTCCATCTGAATGCCTTCTGTTGAAATTCTATGTCCTAAGAAATCAACTTGAGACATATGGAAAAGACATTTCTCAAGTTTGCAAAAGAGTTGTGCTTGAGATAGCTTCTCTAAGACTTGTCTAACATGTAGAACATGCTCTTGAGTGTCTAAAGAGTATATAAGAATGTCGTCTAAGTAGACAACAACAAAGATATCCAAGTAAGGTCTTAGAATATCATTCATGAGAGCTTGGAAAGAAGCAGGTGCATTGGCAAGCCCAAAAGGCATTACCTGGTATTCAAAATGACCATAGCGTGTTCTGAATGCTGTCTTCCACTCATCACCTTCCTTGATGCGTATCAGGTTATAAGCTCCCCTGAGATCTAACTTGGTAAAGATCCTTGCTGAAGAGAGCCTATCTATGAGCTCAGGGATAAGGGGTAAAGCATATCTGTTTTTAACAGTGACTGCATTAAGGCCCCTATAATCAACACAGAGACGCAAGGAGCCATCTTTCTTCTTGACAAAGAGAATGGGAGCTCCTGCTGGTGAGGAAGAAGGTCTGATAAAGCCAGAACTAAGGTTCTCATCTAGGTATTCTCTGAGAGTTTTCAGCTCTAATTCAGATAGAGAGTAGATAGGGCCATAGGGAGGCATTGAGCCTTCTGCGAGTGGTATCTCATGGTCATAAGGCTGGTGCTTTGGCAGAATTGATGCCTTTGCCTTGTCAAAAAGATGTTGGTAGTCTTGGTATGCTAAAGGCAAAATGACCTCCTGAGATGATTTCTCCAAATCTGAAGTAGCTGCTATCTCCAGGACAGGTTGGAAAGGTTTAACCCATATCAGAGATGATATATCGTCCATAGTTTGGTC-AAAATCCTTGATCTGGGACAAGTTTGAGTCTTGGACCTGAATAGGGGTAACTGAGGCTTGAAGGGTTTTTTCAGTATTGAGCTCAGGATTTGAGCTAAACCCAAGCGATAAATGCTTCCAATTGATAGTTGGATCATGCCTTTGAAGCCATGGAAGACCTAGGATAACT-GGGTACTTCATTGGTATAACATCTAAAGAGATGGTGTCTGAAAATGTTGATTTTCCTAGGGGAATCTCAAGTTTGAGTACTGGGGTGTTGCAGGTAATGGAACCTGAACTGATAGGAGTTCCATCAATGACTCGGAGCAGCTCTGGAGTGCGTTTGGGAATTGTAGGTAACTGGTGTGTCAAGATGAGGTCTTGAGATATAAAGTTGCCTGTTGCCCCTGAGTCTATCATAGCCCTTGTAGACAACACCTGTTGTTTGAAATGGAGTTGAATAGGGATTAACAGGTGTGTGAGACTCTGAGAAAGCACCATCGACACATCTTTGTTGTCTAGGGGAGAAGTTATAGTCTCAGTTGAAGTTGTGCCTGCTAGGGATTTTTCAAGTTTTTCAGGAATAGCAGTTGTGACTGTGTCTGAGGCTGCTATATGTTTTGAATCAGCACTCCCCCGTGCTGAATAGCACTCCTGAATTCTGTGTCCCCCTTTGCCACAGTATAAACAAAGGTTGTTGTCCATTCTGTGTTTTCTTTCTTGAGGGGTAAGTTTACCCCTTTTCAGTTTTTGAGGGTATCCTGTAGGCTGAGGTGCTGGATTTGCTGTAGATCTCTTTATAGAGGCGTCTAAGTCCATAGGTTCAGGTGCTGAGTCCTTAGCAGTTGGTGTAGAGGTGTAATTGTTGAAATTTCTTGTTGGATGCCAGTCTTGGTTCTTCTCCTTTCTTCTTTCAAAAAGCCTATCATCAAGTCTGACAGCTTTCTCTATAAGCGTTTGAAGTGTTGTAGGGCGTTCTTCTTTGCTGAGTTCATCCTTAATAGAGCTCTTGAGCCCTTGGTAGTAAGTGAAGACTAAGGCTTCTTCATTCCAAGTCAAGTGAGAAGTGATTCTCCTAAATTCTGTTGTATACTGAGCAGCAGAGGTCTTTTGACATAGCTTCTGTAGCTCTCTTTCTGCTGTAGCAGTTTCGTTGATGTCTCCAAAGGTCCTGGTAAGTTCCTCTTGAAACTGGTCATAAGAGGTAATCAAAGGTGTAGTGGTATTTTGGTTGTTGCCACTAAGTCTTCTAAGATATGGCTCAAAGAAGTTGAATGCAGATCCACGGAGGTAGCTGGCAGCGAAATAGATCTTCTGAATGTCTGAGGTGAACTGATGAGGCCTGAGGGTGAAGTAGATGTCCAGTTGCATAAGAAATCCCTTCAACTTCCTCCTGTCTCCATGGTATAAATCTGGTGTTTGCACTTTAGGAAGTGCACCTGGGGTACTCGAAATAGCCAGAGGAGCTGTGGGAAGCTCTGTATGATGTGTCTGAGTTGAAGATTGTGTTGCTGAAGTGTTGGCTTGAAAGGTGTTTTCCAAATTCTCAAGTTTGTTTGCTATAGTTTGTATAAAGGCAAACAGTTGTTGCATCTGCTGTTCAGCAGTAGTTGTAGGAGCTTGGTCGTCCTCCATTGTAGTATCGAAGTGCTGCTATAGAAATAGTTGAAGCTT-GAAGCAGGCAAGGTGTAATGGTGGGTGCACCAGATATGAGAATCTAGCCACCCAAGGAAGGGATGAATTTACTAAGACAACACACTGTCTTAGGAAACAGAGCCAAAGGGTCGTAGCTTAGACTATTCCACAACGCAGCAATCAGGTGTATGATGTGGTGAAGTGGTTCAGACAAGTTGCAACAAATGTTGAGTCTGAGAACTCAGGGGTAAGTCAGAGGTTAGCACCTCACTGACTTTTC-AAAAACAGAGAATAACAAGATCAATGCTTGGAAGCTTGGAAAAGACGTAGAAGTATGTGCTAG-----------------------------------------------------------------------------------------------------------------------------------------------------------------------------------------------------------------------------------------------------------------------------------------------------------------------------------------------------------------------------------------------------------------------------------------------------------------------------------------------------------------------------------------------------------------------------------------------------------------------------------------------------------------------------------------------------------------------------------------------------------------------------------------------------------------------------------------------------------------------------------------------------------------------------------------------------------------------------------------------------------------------------------------------------------------------------------------------------------------------------------------------------------------------------------------------------------------------------------------------------------------------------------------------------------------------------------------------------------------------------------------------------------------------------------------------------------------------------------------------------------------------------------------------------------------------------------------------------------------------------------------------------------------------------------------------------------------------------------------------------------------------------------------------------------------------------------------------------------------------------------------------------------------------------------------------------------------------------------------------------------------------------------------------------------------------------------------------------------------------------------------------------------------------------------------------------------------------------------------------------------------------------------------------------------------------------------------------------------------------------------------------------------------------------------------------------------------------------------------------------------------------------
>LAJJ01000015.1:653279-648832
-------------------------------------------------------------------------------------------------------------------------------------------------------------------------------------------------------------------------------------------------------------------------------------------------------------------------------------------------------------------------------------TAAG-----------------------------------------------------------------------------------------------------------------------------------------------------------------------------------------------------------------------------------------------------------------------------------------------------------------------------------------------------------------------------------------------------------------------------------------------------------------------------------------------------------------------------------------------------------------------------------------------------------------------------------------------------------------------------------------------------------------------------------------------------------------------------------------------------------------------------------------------------------------------------------------------------------------------------------------------------------------------------------------------------------------------------------------------------------------------------------------------------------------------------------------------------------------------------------------------------------------------------------------------------------------------------------------------------------------------------------------------------------------------------------------------------------------------------------------------------------------------------------------------------------------------------------------------------------------------------------------------------------------------------------------------------------------------------------------------------------------------------------------------------------------------------------------------------------------------------------------------------------------------------------------------------------------------------------------------------------------------------------------------------------------------------------------------------------------------------------------------------------------------------------------------------------------------------------------------------------------------------------------------------------------------------------------------------------------------------------------------------------------------------------------------------------------------------------------------------------------------------------------------------------------------------------------------------------------------------------------------------------------------------------------------------------------------------------------------------------CAAATTCTGCAAGATGGAGAAGATCTGCCCAGTTGTCTTGAGCATAGTTTGTATAAATTCTTAGATATTGTTCAAGTACAGAGTTGACTCTCTCTGTCTGGCCATCTGTTTGAGGGTGATAAGCTGTAGAGAAGCGTTGTTCCATGTTTAAGAGTTTAGAGAACTCCTTAAAAAAGTTTGAAGTGAAAACTGCTCCCCTATCTGAGATCCAGTGTCCAGGAATTCCATGATATTTAAAGACCACCTTGAGGAATAGCCACGCAAGTTCAGAAGCTGTGATAGTCTCATTGCAAGGCTC-AAAGTGTGCCATTTTTGTGAGCCTTTCTACCACCACAAGGATAGAGTCATAAGGGGTAGCACCCCCTTTTGGGATAGAAGGAGGCAACTTGACTATAAAGTCAATGGATATGGAGTCCCATGGGCGTTCTGGTATAGGTAGAGGCTGCAAGAGGCCATAGGGCTTTTGCCGTGTAGGTTTGTTCAAGTTGCAAGTAGTGCAAGAAGATATATAGTCTTGAAGAGTAGTCCTTAGACTAGGCCAGTAGAACTTTCTTGTTAGAAGTTCATAAGTTTTTGCAAAGCCAAAGTGCCCTGCAGCTGGAGCATCATGGAACTGCTGTAGGAGGTGTAGCTGTAATCGTTTATCCCTTGGGACATAGATATAGTTCTTGAATAAGAGAAGTCCATGCTGA-TTTTTTGAGAAATTCTGTAGTCCAACTTTCTCAAGAGAGGA---TTTCTTCTGGAGGTATTCCAAAGTTCTTTTCGCAAAGGGATCATGGTTGTAAGCATCTTTGAATGCTTTAAGAAGTGTTGCTGAGGGTGTATAGTCTTTAAAGGTCTCTGGTTCCTGAGAAGAGGTAATGGGGGCAACTTGGTCTTGAGGGGATAAGTTTACCCCTAAGTCCTCTGTAGTACTAGGGTTGCTTAAAGATGCTGCTATAAGCTTTGCTGAGTCTAGCAGAGCCTTTGTATTGCTAGTTTTAGCAGAATCTTGGTAGTCATGTCTTCTTGAGAGGAGATCTGCTCTTTGATTCTTGGCCCCTGAGACATGTTTTATAACAAAGTCAAAACCTCCTAGTTGTTCAGACCACCTTGCTTGTCGTCTATTGAGCTGTTTAGTGGTTGTAAAGGTCAAGAGGTTTGA-ATGGTCACTGT--AAATAGTGATAGGATAGTTTGCCCCTTCAAGGTAGCATCTCCAATGCTTTAGAGAACATACTATGGCAAGCAGTTCCTTGTCTGTAATGGGATAGTTTTGTTCAGCTGCTGATAGC-TTTCTTGAGT-AAAATGCCACAGGCTGTAGCTCTTCTTGTTTGTC-TTTTGGAGCTTGGTATAAGATTCCAGAAATAGCAAAA-TCTGAGGCATCTGTCTCAAGAGTGGCAGGTTTCAAGGGGTTAAAGTGTAGTAACATTTTCCCTTCTTTAAATTCTCCTTTAAGAGCATCGAAAGCA-TCTTGCTGTGTCTTATCCCAGTGATACAAAGTGTCCTTGTGAAGTAATTGAGTAAGGGGTAAAGCCAAGGATGTATATCTTGGTATAAACCTCCTGTAATAGTTGGCAAACCCAAGGAAAGACTGAACCTCTTTAATGCTGGAAGGAATAGGCCACGTTTGTACTGCTTTTGTCTTTTCAGGGTCCATCTGAATGCCTTCTGTTGAAATTCTATGTCCCAAGAAATCAACTTGAGACATATGGAAAAGACATTTCTCAAGTTTGCAAAAGAGTTGTGCTTGAGATAGCTTCTCTAAGACTTGTCTAACATGTAGAACATGCTCTTGAGTGTCTAAAGAGTATATAAGAATGTCGTCTAAGTAGACAACAACAAAGATATCCAAGTAAGGTCTTAGAATATCATTCATGAGAGCTTGGAAAGAAGCAGGTGCATTGGCAAGCCCAAAAGGCATTACCTGGTATTCAAAATGACCATAGCGTGTTCTGAATGCTGTCTTCCACTCATCACCTTCCTTGATGCGTATCAGGTTATAAGCTCCCCTGAGATCTAACTTGGTAAAGATCCTTGCTGAAGAGAGCCTATCTATGAGCTCAGGGATAAGGGGTAAAGCATATCTGTTTTTAACAGTGACTGCATTAAGGCCCCTATAATCAACACAGAGACGCAAGGAGCCATCTTTCTTCTTGACAAAGAGAATGGGAGCTCCTGCTGGTGAGGAAGAAGGTCTGATAAAGCCAGAACTAAGGTTCTCATCTAGGTATTCTCTGAGAGTTTTCAGCTCTAATTCAGATAGAGAGTAGATAGGGCCGTAGGGAGGCATTGAGCCTTCTGCGAGTGGTATCTCATGGTCATAAGGCTGGTGCTTTGGCAGAATTGATGCCTTTGCCTTGTCAAAAAGATGTTGGTAGTCTTGGTATGCTAAAGGCAAAATGACCTCCTGAGATGATTTCTCCAAATCTGAAGTAGCTGCTATCTCCAGGACAGGTTGGAAAGGTTTAACCCATATCAGAGATGATATATCGTCCATAGTTTGGTC-AAAATCCTTGATCTGGGACAAGTTTGAGTCTTGGACCTGAATAGGGGTAACTGAGGCTTGAAGGGTTTTTTCAGTATTGAGCTCAGGATTTGAGCTAAACCCAAGCGATAAATGCTTCCAATTGATAGTTGGATCATGCCTTTGAAGCCATGGAAGACCTAGGATAACT-GGGTACTTCATTGGTATAACATCTAAAGAGATGGTGTCTGAAAATGTTGATTTTCCTAGGGGAATCTCAAGTTTGAGTACTGGGGTGTTGCAGGTAATGGAACCTGAACTGATAGGAGTTCCATCAATGACTCGGAGCAACTCTGGAGTGCGTTTGGGAATTGTAGGTAACTGGTGTGTCAAGATGAGGTCTTGAGATATAAAGTTGCCTGTTGCCCCTGAGTCTATCATAGCCCTTGTAGACAACACCTGTTGTTTGAAATGGAGTTGAATAGGGATTAACAGGTGTGTGAGACTCTGAGAAAGCACCATCGACACATCTTTGTTGTCTAGGGGAGAAGTTATAGTCTCAGTTGAAGTTGTGCCTGCTAGGGATTTTTCAAGTTTTTCAGGAATAGCAGTTGTGACTGTGTCTGAGGCTGCTATATGTTTTGAATCAGCACTCCCTCGTGCTGAATAGCACTCCTGAATTCTGTGTCCCCCTTTGCCACAGTATAAACAAAGGTTGTTGTCCATTCTGTGTTTTCTTTCTTGAGGGGTAAGTTTACCCCTTTTCAGTTTTTGAGGGTATCCTGTAGGCTGAGGTGCTGGATTTGCTGTAGATCTCTTTATAGAGGCGTCTAAGTCCATAGGTTCAGGTGCTGAGTCCTTAGCAGTTGGTGTAGAGGTGTAATTGTTGAAATTTCTTGTTGGATGCCAGTCTTGGTTCTTCTCCTTTCTTCTTTCAAAAAGCCTATCATCAAGTCTGACAGCTTTCTCTATAAGCGTTTGAAGTGTTGTAGGGCGTTCTTCTTTGCTGAGTTCATCCTTAATAGAGCTCTTGAGCCCTTGGTAGTAAGTGAAGACTAAGGCTTCTTCATTCCAAGTCAAGTGAGAAGTGATTCTCCTAAATTCTGTTGTATACTGAGCAGCAGAGGTCTTTTGACATAGCTTCTGTAGCTCTCTTTCTGCTGTAGCAGTTTCGTTGATGTCTCCAAAGGTCCTGGTAAGTTCCTCTTGAAACTGGTCATAAGAGGTAATCAAAGGTGTAGTGGTATTTTGGTTGTTGCCACTAAGTCTTCTAAGATATGGCTCAAAGAAGTTGAATGCAGATCCACGGAGGTAGCTGGCAGCGAAATAGATCTTCTGAATGTCTGAGGTGAACTGATGAGGCCTGAGGGTGAAGTAGATGTCCAGTTGCATAAGAAATCCCTTCAACTTCCTCCTGTCTCCATGGTATAAATCTGGTGTTTGCACTTTAGGAAGTGCACCTGGGGTACTCGAAATAGCCAGAGGAGCTGTGGGAAGCTCTGTATGATGTGTCTGAGTTGAAGATTGTGTTGCTGAAGTGTTGGCTTGAAAGGTGTTTTCCAAATTCTCAAGTTTGTTTGCTATAGTTTGTATAAAGGCAAACAGTTGTTGCATCTGCTGTTCAGCAGTAGTTGTAGGAGCTTGGTCGTCCTCCATTGTAGTATCGAAGTGCTGCTATAGAAATAGTTGAAGCTT-GAAGCAGGCAAGGTGTAATGGTGGGTGCACCAGATATAAGAATCTAGCCACCCAAGGAAGGGATGAATTTACTAAGACAACACACTGTCTTAGGAAACAGAGCCAAAGGGTTGTAGCTTAGACTATTCCACAACGCAGCAATCAGGTGTATGATGTGGTGAAGTGGTTTAGACAAGTTGCAACAAATGTTGAGTCTGAGAACTCAGGGGTAAGTCAGAGGTTAGCACCTCACTGACTTTTC-AAAAACAGAGAATAACAAGATCAATGCTTGGAAGCTTGGAAAAGACGTAGAAGTATGTGCTAGT----------------------------------------------------------------------------------------------------------------------------------------------------------------------------------------------------------------------------------------------------------------------------------------------------------------------------------------------------------------------------------------------------------------------------------------------------------------------------------------------------------------------------------------------------------------------------------------------------------------------------------------------------------------------------------------------------------------------------------------------------------------------------------------------------------------------------------------------------------------------------------------------------------------------------------------------------------------------------------------------------------------------------------------------------------------------------------------------------------------------------------------------------------------------------------------------------------------------------------------------------------------------------------------------------------------------------------------------------------------------------------------------------------------------------------------------------------------------------------------------------------------------------------------------------------------------------------------------------------------------------------------------------------------------------------------------------------------------------------------------------------------------------------------------------------------------------------------------------------------------------------------------------------------------------------------------------------------------------------------------------------------------------------------------------------------------------------------------------------------------------------------------------------------------------------------------------------------------------------------------------------------------------------------------------------------------------------------------------------------------------------------------------------------------------------------------------------------------------------------------------------------------------
>LAJJ01000019.1:394563-390113
-------------------------------------------------------------------------------------------------------------------------------------------------------------------------------------------------------------------------------------------------------------------------------------------------------------------------------------------------------------------------------------TAAG-----------------------------------------------------------------------------------------------------------------------------------------------------------------------------------------------------------------------------------------------------------------------------------------------------------------------------------------------------------------------------------------------------------------------------------------------------------------------------------------------------------------------------------------------------------------------------------------------------------------------------------------------------------------------------------------------------------------------------------------------------------------------------------------------------------------------------------------------------------------------------------------------------------------------------------------------------------------------------------------------------------------------------------------------------------------------------------------------------------------------------------------------------------------------------------------------------------------------------------------------------------------------------------------------------------------------------------------------------------------------------------------------------------------------------------------------------------------------------------------------------------------------------------------------------------------------------------------------------------------------------------------------------------------------------------------------------------------------------------------------------------------------------------------------------------------------------------------------------------------------------------------------------------------------------------------------------------------------------------------------------------------------------------------------------------------------------------------------------------------------------------------------------------------------------------------------------------------------------------------------------------------------------------------------------------------------------------------------------------------------------------------------------------------------------------------------------------------------------------------------------------------------------------------------------------------------------------------------------------------------------------------------------------------------------------------------------------CAAATTCTGCAAGATGGAGAAGATCTGCCCAGTTGTCTTGAGCATAGTTTGTATAAATTCTTAGATATTGTTCAAGTACAGAGTTGACTCTCTCTGTCTGGCCATCTGTTTGAGGGTGATAAGCTGTAGAGAAGCGTTGTTCCATGTTTAAGAGTTTAGAGAACTCCTTAAAAAAGTTTGAAGTGAAAACTGCTCCCCTATCTGAGATCCAGTGTCCAGGAATTCCATGATATTTAAAGACCACCTTGAGGAATAGCCACGCAAGTTCAGAAGCTGTGATAGTCTCATTGCAAGGCTC-AAAGTGTGCCATTTTTGTGAGCCTTTCTACCACCACAAGGATAGAGTCATAAGGGGTAGCACCCCCTTTTGGGATAGAAGGAGGCAACTTGACTATAAAGTCAATGGATATGGAGTCCCATGGGCGTTCTGGTATAGGTAGAGGCTGCAAGAGGCCATAGGGCTTTTGCCGTGTAGGTTTGTTCAAGTTGCAAGTAGTGCAAGAAGATATATAGTCTTGAAGAGTAGTCCTTAGACTAGGCCAGTAGAACTTTCTTGTTAGAAGTTCATAAGTTTTTGCAAAGCCAAAGTGCCCTGCAGCTGGAGCATCATGGAACTGCTGTAGGAGGTGTAGCTGTAATCGTTTATCCCTTGGGACATAGATATAGTTCTTGAATAAGAGAAGTCCATGCTGA-TTTTTTGAGAAATTCTGTAGTCCAACTTTCTCAAGAGAGGAACCTTTCTTCTGGAGGTATTCCAAAGTTCTTTTCGCAAAGGGATCATGGTTGTAAGCATCTTTGAATGCTTTAAGAAGTGTTGCTGAGGGTGTATAGTCTTTAAAGGTCTCTGGTTCCTGAGAAGAGGTAATTGGGGCAACTTGGTCTTGAGGGGATAAGTTTACCCCTAAGTCCTCTGTAGTACTAGGGTTGCTTAAAGATGCTGCTATAAGCTTTGCTGAGTCTAGCAGAGCCTTTGTATTGCTAGTTTTAGCAGAATCTTGGTAGTCATGTCTTCTTGAGAGGAGATCTGCTCTTTGATTCTTGGCCCCTGAGACATGTTTTATAACAAAGTCAAAACCTCCTAGTTGTTCAGACCACCTTGCTTGTCGTCTATTGAGCTGTTTAGTGGTTGTAAAGGTCAAGAGGTTTGA-ATGGTCACTGT--AAATAGTGATAGGATAGTTTGCCCCTTCAAGGTAGCATCTCCAATGCTTTAGAGAACATACTATGGCAAGCAGTTCCTTGTCTGTAATGGGATAGTTTTGTTCAGCTGCTGATAGC-TTTCTTGAGT-AAAATGCCACAGGCTGTAGCTCTTCTTGTTTGTC-TTTTGGAGCTTGGTATAAGATTCCAGAAATAGCAAAA-TCTGAGGCATCTGTCTCAAGAGTGGCAGGTTTCAAGGGGTTAAAGTGTAGTAACATTTTCCCTTCTTTAAATTCTCCTTTAAGAGCATCGAAAGCA-TCTTGCTGTGTCTTATCCCAGTGATACAAAGTGTCCTTGTGAAGTAATTGAGTAAGGGGTAAAGCCAAGGATGTATATCTTGGTATAAACCTCCTGTAATAGTTGGCAAACCCAAGGAAAGACTGAACCTCTTTAATGCTGGAAGGAATAGGCCACGTTTGTACTGCTTTTGTCTTTTCAGGGTCCATCTGAATGCCTTCTGTTGAAATTCTATGTCCCAAGAAATCAACTTGAGACATATGGAAAAGACATTTCTCAAGTTTGCAAAAGAGTTGTGCTTGAGATAGCTTCTCTAAGACTTGTCTAACATGTAGAACATGCTCTTGAGTGTCTAAAGAGTATATAAGAATGTCGTCTAAGTAGACAACAACAAAGATATCCAAGTAAGGTCTTAGAATATCATTCATGAGAGCTTGGAAAGAAGCAGGTGCATTGGCAAGCCCAAAAGGCATTACCTGGTATTCAAAATGACCATAGCGTGTTCTGAATGCTGTCTTCCACTCATCACCTTCCTTGATGCGTATCAGGTTATAAGCTCCCCTGAGATCTAACTTGGTAAAGATCCTTGCTGAAGAGAGCCTATCTATGAGCTCAGGGATAAGGGGTAAAGCATATCTGTTTTTAACAGTGACTGCATTAAGGCCCCTATAATCAACACAGAGACGCAAGGAGCCATCTTTCTTCTTGACAAAGAGAATGGGAGCTCCTGCTGGTGAGGAAGAAGGTCTGATAAAGCCAGAACTAAGGTTCTCATCTAGGTATTCTCTGAGAGTTTTCAGCTCTAATTCAGATAGAGAGTAGATAGGGCCGTAGGGAGGCATTGAGCCTTCTGCGAGTGGTATCTCATGGTCATAAGGCTGGTGCTTTGGCAGAATTGATGCCTTTGCCTTGTCAAAAAGATGTTGGTAGTCTTGGTATGCTAAAGGCAAAATGACCTCCTGAGATGATTTCTCCAAATCTGAAGTAGCTGCTATCTCCAGGACAGGTTGGAAAGGTTTAACCCATATCAGAGATGATATATCGTCCATAGTTTGGTC-AAAATCCTTGATCTGGGACAAGTTTGAGTCTTGGACCTGAATAGGGGTAACTGAGGCTTGAAGGGTTTTTTCAGTATTGAGCTCAGGATTTGAGCTAAACCCAAGCGATAAATGCTTCCAATTGATAGTTGGATCATGCCTTTGAAGCCATGGAAGACCTAGGATAACT-GGGTACTTCATTGGTATAACATCTAAAGAGATGGTGTCTGAAAATGTTGATTTTCCTAGGGGAATCTCAAGTTTGAGTACTGGGGTGTTGCAGGTAATGGAACCTGAACTGATAGGAGTTCCATCAATGACTCGGAGCAACTCTGGAGTGGGTTTGGGAATTGTAGGTAACTGGTGTGTCAAGATGAGGTCTTGAGATATAAAGTTGCCTGTTGCCCCTGAGTCTATCATAGCCCTTGTAGACAACACCTGTTGTTTGAAATGGAGTTGAATAGGGATTAACAGGTGTGTGAGACTCTGAGAAAGCACCATCGACACATCTTTGTTGTCTAGGGGAGAAGTTATAGTCTCAGTTGAAGTTGTGCCTGCTAGGGATTTTTCAAGTTTTTCAGGAATAGCAGTTGTGACTGTGTCTGAGGCTGCTATATGTTTTGAATCAGCACTCCCCCGTGCTGAATAGCACTCCTGAATTCTGTGTCCCCCTTTGCCACAGTATAAACAAAGGTTGTTGTCCATTCTGTGTTTTCTTTCTTGAGGGGTAAGTTTACCCCTTTTCAGTTTTTGAGGGTATCCTGTAGGCTGAGGTGCTGGATTTGCTGTAGATCTCTTTATAGAGGCGTCTAAGTCCATAGGTTCAGGTGCTGAGTCCTTAGCAGTTGGTGTAGAGGTGTAATTGTTGAAATTTCTTGTTGGATGCCAGTCTTGGTTCTTCTCCTTTCTTCTTTCAAAAAGCCTATCATCAAGTCTGACAGCTTTCTCTATAAGCGTTTGAAGTGTTGTAGGGCGTTCTTCTTTGCTGAGTTCATCCTTAATAGAGCTCTTGAGCCCTTGGTAGTAAGTGAAGACTAAGGCTTCTTCATTCCAAGTCAAGTGAGAAGTGATTCTCCTAAATTCTGTTGTATACTGAGCAGCAGAGGTCTTTTGACATAGCTTCTGTAGCTCTCTTTCTGCTGTAGCAGTTTCGTTGATGTCTCCAAAGGTCCTGGTAAGTTCCTCTTGAAACTGGTCATAAGAGGTAATCAAAGGTGTAGTGGTATTTTGGTTGTTGCCACTAAGTCTTCTAAGATATGGCTCAAAGAAGTTGAATGCAGATCCACGGAGGTAGCTGGCAGCGAAATAGATCTTCTGAATGTCTGAGGTGAACTGATGAGGCCTGAGGGTGAAGTAGATGTCCAGTTGCATAAGAAATCCCTTCAACTTCCTCCTGTCTCCATGGTATAAATCTGGTGTTTGCACTTTAGGAAGTGCACCTGGGGTACTCGAAATAGCCAGAGGAGCTGTGGGAAGCTCTGTATGATGTGTCTGAGTTGAAGATTGTGTTGCTGAAGTGTTGGCTTGAAAGGTGTTTTCCAAATTCTCAAGTTTGTTTGCTATAGTTTGTATAAAGGCAAACAGTTGTTGCATCTGCTGTTCAGCAGTAGTTGTAGGAGCTTGGTCGTCCTCCATTGTAGTATCG-AGTGCTGCTATAGAAATAGTTGAAGCTT-GAAGCAGACAAGGTGTAATGGTGGGTGCACCAGATATGAGAATCTAGCCACCCAAGGAAGGGATGAATTTACTAAGACAACACACTGTCTTAGGAAACAGAGCCAAAGGGTTGTAGCTTAGACTATTCCACAACGCAGCAATCAGGTGTATGATGTGGTGAAGTGGTTTAGACAAGTTGCAACAAATGTTGAGTCTGAGAACTCAGGGGTAAGTCAGAGGTTAGCACCTCACTGACTTTTCAAAAAACAGAGAATAACAAGATCAATGCTTGGAAGCTTGGAAAAGACGTAGAAGTATGTGCTAGT----------------------------------------------------------------------------------------------------------------------------------------------------------------------------------------------------------------------------------------------------------------------------------------------------------------------------------------------------------------------------------------------------------------------------------------------------------------------------------------------------------------------------------------------------------------------------------------------------------------------------------------------------------------------------------------------------------------------------------------------------------------------------------------------------------------------------------------------------------------------------------------------------------------------------------------------------------------------------------------------------------------------------------------------------------------------------------------------------------------------------------------------------------------------------------------------------------------------------------------------------------------------------------------------------------------------------------------------------------------------------------------------------------------------------------------------------------------------------------------------------------------------------------------------------------------------------------------------------------------------------------------------------------------------------------------------------------------------------------------------------------------------------------------------------------------------------------------------------------------------------------------------------------------------------------------------------------------------------------------------------------------------------------------------------------------------------------------------------------------------------------------------------------------------------------------------------------------------------------------------------------------------------------------------------------------------------------------------------------------------------------------------------------------------------------------------------------------------------------------------------------------------------
>LAJJ01000017.1:1104237-1108687
------------------------------------------------------------------------------------------------------------------------------------------------------------------------------------------------------------------------------------------------------------------------------------------------------------------------------------------------------------------------------------GTAAG-----------------------------------------------------------------------------------------------------------------------------------------------------------------------------------------------------------------------------------------------------------------------------------------------------------------------------------------------------------------------------------------------------------------------------------------------------------------------------------------------------------------------------------------------------------------------------------------------------------------------------------------------------------------------------------------------------------------------------------------------------------------------------------------------------------------------------------------------------------------------------------------------------------------------------------------------------------------------------------------------------------------------------------------------------------------------------------------------------------------------------------------------------------------------------------------------------------------------------------------------------------------------------------------------------------------------------------------------------------------------------------------------------------------------------------------------------------------------------------------------------------------------------------------------------------------------------------------------------------------------------------------------------------------------------------------------------------------------------------------------------------------------------------------------------------------------------------------------------------------------------------------------------------------------------------------------------------------------------------------------------------------------------------------------------------------------------------------------------------------------------------------------------------------------------------------------------------------------------------------------------------------------------------------------------------------------------------------------------------------------------------------------------------------------------------------------------------------------------------------------------------------------------------------------------------------------------------------------------------------------------------------------------------------------------------------------------------CAAATTCTGCAAGATGGAGAAGATCTGCCCAGTTGTCTTGAGCATAGTTTGTATAAATTCTTAGATATTGTTCAAGTACAGAGTTGACTCTCTCTGTCTGGCCATCTGTTTGAGGGTGATAAGCTGTAGAGAAGCGTTGTTCCATGTTTAAGAGTTTAGAGAACTCCTTAAAAAAGTTTGAAGTGAAAACTGCTCCCCTATCTGAGATCCAGTGTCCAGGAATTCCATGATATTTAAAGACCACCTTGAGGAATAGCCACGCAAGTTCAGAAGCTGTGATAGTCTCATTGCAAGGCTC-AAAGTGTGCCATTTTTGTGAGCCTTTCTACCACCACAAGGATAGAGTCATAAGGGGTAGCACCCCCTTTTGGGATAGAAGGAGGCAACTTGACTATAAAGTCAATGGATATGGAGTCCCATGGGCGTTCTGGTATAGGTAGAGGCTGCAAGAGGCCATAGGGCTTTTGCCGTGTAGGTTTGTTCAAGTTGCAAGTAGTGCAAGAAGATATATAGTCTTGAAGAGTAGTCCTTAGACTAGGCCAGTAGAACTTTCTTGTTAGAAGTTCATAAGTTTTTGCAAAGCCAAAGTGCCCTGCAGCTGGAGCATCATGGAACTGCTGTAGGAGGTGTAGCTGTAATCGTTTATCCCTTGGGACATAGATATAGTTCTTGAATAAGAGAAGTCCATGCTGA-TTTTTTGAGAAATTCTGTAGTCCAACTTTCTCAAGAGAGGAACCTTTCTTCTGGAGGTATTCCAAAGTTCTTTTCGCAAAGGGATCATGGTTGTAAGCATCTTTGAATGCTTTAAGAAGTGTTGCTGAGGGTGTATAGTCTTTAAAGGTCTCTGGTTCCTGAGAAGAGGTAATTGGGGCAACTTGGTCTTGAGGGGATAAGTTTACCCCTAAGTCCTCTGTAGTACTAGGGTTGCTTAAAGATGCTGCTATAAGCTTTGCTGAGTCTAGCAGAGCCTTTGTATTGCTAGTTTTAGCAGAATCTTGGTAGTCATGTCTTCTTGAGAGGAGATCTGCTCTTTGATTCTTGGCCCCTGAGACATGTTTTATAACAAAGTCAAAACCTCCTAGTTGTTCAGACCACCTTGCTTGTCGTCTATTGAGCTGTTTAGTGGTTGTAAAGGTCAAGAGGTTTGA-ATGGTCACTGT--AAATAGTGATAGGATAGTTTGCCCCTTCAAGGTAGCATCTCCAATGCTTTAGAGAACATACTATGGCAAGCAGTTCCTTGTCTGTAATGGGATAGTTTTGTTCAGCTGCTGATAGC-TTTCTTGAGT-AAAATGCCACAGGCTGTAGCTCTTCTTGTTTGTC-TTTTGGAGCTTGGTATAAGATTCCAGAAATAGCAAAA-TCTGAGGCATCTGTCTCAAGAGTGGCAGGTTTCAAGGGGTTAAAGTGTAGTAACATTTTCCCTTCTTTAAATTCTCCTTTAAGAGCATCGAAAGCA-TCTTGCTGTGTCTTATCCCAGTGATACAAAGTGTCCTTGTGAAGTAATTGAGTAAGGGGTAAAGCCAAGGATGTATATCTTGGTATAAACCTCCTGTAATAGTTGGCAAACCCAAGGAAAGACTGAACCTCTTTAATGCTGGAAGGAATAGGCCACGTTTGTACTGCTTTTGTCTTTTCAGGGTCCATCTGAATGCCTTCTGTTGAAATTCTATGTCCCAAGAAATCAACTTGAGACATATGGAAAAGACATTTCTCAAGTTTGCAAAAGAGTTGTGCTTGAGATAGCTTCTCTAAGACTTGTCTAACATGTAGAACATGCTCTTGAGTGTCTAAAGAGTATATAAGAATGTCGTCTAAGTAGACAACAACAAAGATATCCAAGTAAGGTCTTAGAATATCATTCATGAGAGCTTGGAAAGAAGCAGGTGCATTGGCAAGCCCAAAAGGCATTACCTGGTATTCAAAATGACCATAGCGTGTTCTGAATGCTGTCTTCCACTCATCACCTTCCTTGATGCGTATCAGGTTATAAGCTCCCCTGAGATCTAACTTGGTAAAGATCCTTGCTGAAGAGAGCCTATCTATGAGCTCAGGGATAAGGGGTAAAGCATATCTGTTTTTAACAGTGACTGCATTAAGGCCCCTATAATCAACACAGAGACGCAAGGAGCCATCTTTCTTCTTGACAAAGAGAATGGGAGCTCCTGCTGGTGAGGAAGAAGGTCTGATAAAGCCAGAACTAAGGTTCTCATCTAGGTATTCTCTGAGAGTTTTCAGCTCTAATTCAGATAGAGAGTAGATAGGGCCGTAGGGAGGCATTGAGCCTTCTGCGAGTGGTATCTCATGGTCATAAGGCTGGTGCTTTGGCAGAATTGATGCCTTTGCCTTGTCAAAAAGATGTTGGTAGTCTTGGTATGCTAAAGGCAAAATGACCTCCTGAGATGATTTCTCCAAATCTGAAGTAGCTGCTATCTCCAGGACAGGTTGGAAAGGTTTAACCCATATCAGAGATGATATATCGTCCATAGTTTGGTC-AAAATCCTTGATCTGGGACAAGTTTGAGTCTTGGACCTGAATAGGGGTAACTGAGGCTTGAAGGGTTTTTTCAGTATTGAGCTCAGGATTTGAGCTAAACCCAAGCGATAAATGCTTCCAATTGATAGTTGGATCATGCCTTTGAAGCCATGGAAGACCTAGGATAACT-GGGTACTTCATTGGTATAACATCTAAAGAGATGGTGTCTGAAAATGTTGATTTTCCTAGGGGAATCTCAAGTTTGAGTACTGGGGTGTTGCAGGTAATGGAACCTGAACTGATAGGAGTTCCATCAATGACTCGGAGCAACTCTGGAGTGGGTTTGGGAATTGTAGGTAACTGGTGTGTCAAGATGAGGTCTTGAGATATAAAGTTGCCTGTTGCCCCTGAGTCTATCATAGCCCTTGTAGACAACACCTGTTGTTTGAAATGGAGTTGAATAGGGATTAACAGGTGTGTGAGACTCTGAGAAAGCACCATCGACACATCTTTGTTGTCTAGGGGAGAAGTTATAGTCTCAGTTGAAGTTGTGCCTGCTAGGGATTTTTCAAGTTTTTCAGGAATAGCAGTTGTGACTGTGTCTGAGGCTGCTATATGTTTTGAATCAGCACTCCCCCGTGCTGAATAGCACTCCTGAATTCTGTGTCCCCCTTTGCCACAGTATAAACAAAGGTTGTTGTCCATTCTGTGTTTTCTTTCTTGAGGGGTAAGTTTACCCCTTTTCAGTTTTTGAGGGTATCCTGTAGGCTGAGGTGCTGGATTTGCTGTAGATCTCTTTATAGAGGCGTCTAAGTCCATAGGTTCAGGTGCTGAGTCCTTAGCAGTTGGTGTAGAGGTGTAATTGTTGAAATTTCTTGTTGGATGCCAGTCTTGGTTCTTCTCCTTTCTTCTTTCAAAAAGCCTATCATCAAGTCTGACAGCTTTCTCTATAAGCGTTTGAAGTGTTGTAGGGCGTTCTTCTTTGCTGAGTTCATCCTTAATAGAGCTCTTGAGCCCTTGGTAGTAAGTGAAGACTAAGGCTTCTTCATTCCAAGTCAAGTGAGAAGTGATTCTCCTAAATTCTGTTGTATACTGAGCAGCAGAGGTCTTTTGACATAGCTTCTGTAGCTCTCTTTCTGCTGTAGCAGTTTCGTTGATGTCTCCAAAGGTCCTGGTAAGTTCCTCTTGAAACTGGTCATAAGAGGTAATCAAAGGTGTAGTGGTATTTTGGTTGTTGCCACTAAGTCTTCTAAGATATGGCTCAAAGAAGTTGAATGCAGATCCACGGAGGTAGCTGGCAGCGAAATAGATCTTCTGAATGTCTGAGGTGAACTGATGAGGCCTGAGGGTGAAGTAGATGTCCAGTTGCATAAGAAATCCCTTCAACTTCCTCCTGTCTCCATGGTATAAATCTGGTGTTTGCACTTTAGGAAGTGCACCTGGGGTACTCGAAATAGCCAGAGGAGCTGTGGGAAGCTCTGTATGATGTGTCTGAGTTGAAGATTGTGTTGCTGAAGTGTTGGCTTGAAAGGTGTTTTCCAAATTCTCAAGTTTGTTTGCTATAGTTTGTATAAAGGCAAACAGTTGTTGCATCTGCTGTTCAGCAGTAGTTGTAGGAGCTTGGTCGTCCTCCATTGTAGTATCG-AGTGCTGCTATAGAAATAGTTGAAGCTT-GAAGCAGACAAGGTGTAATGGTGGGTGCACCAGATATGAGAATCTAGCCACCCAAGGAAGGGATGAATTTACTAAGACAACACACTGTCTTAGGAAACAGAGCCAAAGGGTTGTAGCTTAGACTATTCCACAACGCAGCAATCAGGTGTATGATGTGGTGAAGTGGTTTAGACAAGTTGCAACAAATGTTGAGTCTGAGAACTCAGGGGTAAGTCAGAGGTTAGCACCTCACTGACTTTTCAAAAAACAGAGAATAACAAGATCAATGCTTGGAAGCTTGGAAAAGACGTAGAAGTATGTGCTAG-----------------------------------------------------------------------------------------------------------------------------------------------------------------------------------------------------------------------------------------------------------------------------------------------------------------------------------------------------------------------------------------------------------------------------------------------------------------------------------------------------------------------------------------------------------------------------------------------------------------------------------------------------------------------------------------------------------------------------------------------------------------------------------------------------------------------------------------------------------------------------------------------------------------------------------------------------------------------------------------------------------------------------------------------------------------------------------------------------------------------------------------------------------------------------------------------------------------------------------------------------------------------------------------------------------------------------------------------------------------------------------------------------------------------------------------------------------------------------------------------------------------------------------------------------------------------------------------------------------------------------------------------------------------------------------------------------------------------------------------------------------------------------------------------------------------------------------------------------------------------------------------------------------------------------------------------------------------------------------------------------------------------------------------------------------------------------------------------------------------------------------------------------------------------------------------------------------------------------------------------------------------------------------------------------------------------------------------------------------------------------------------------------------------------------------------------------------------------------------------------------------------------------
>LAJJ01000001.1:1807381-1811830
------------------------------------------------------------------------------------------------------------------------------------------------------------------------------------------------------------------------------------------------------------------------------------------------------------------------------------------------------------------------------------GTAAG-----------------------------------------------------------------------------------------------------------------------------------------------------------------------------------------------------------------------------------------------------------------------------------------------------------------------------------------------------------------------------------------------------------------------------------------------------------------------------------------------------------------------------------------------------------------------------------------------------------------------------------------------------------------------------------------------------------------------------------------------------------------------------------------------------------------------------------------------------------------------------------------------------------------------------------------------------------------------------------------------------------------------------------------------------------------------------------------------------------------------------------------------------------------------------------------------------------------------------------------------------------------------------------------------------------------------------------------------------------------------------------------------------------------------------------------------------------------------------------------------------------------------------------------------------------------------------------------------------------------------------------------------------------------------------------------------------------------------------------------------------------------------------------------------------------------------------------------------------------------------------------------------------------------------------------------------------------------------------------------------------------------------------------------------------------------------------------------------------------------------------------------------------------------------------------------------------------------------------------------------------------------------------------------------------------------------------------------------------------------------------------------------------------------------------------------------------------------------------------------------------------------------------------------------------------------------------------------------------------------------------------------------------------------------------------------------------------CAAATTCTGCAAGATGGAGAAGATCTGCCCAGTTGTCTTGAGCATAGTTTGTATAAATTCTTAGATATTGTTCAAGTACAGAGTTGACTCTCTCTGTCTGGCCATCTGTTTGAGGGTGATAAGCTGTAGAGAAGCGTTGTTCCATGTTTAAGAGTTTAGAGAACTCCTTAAAAAAGTTTGAAGTGAAAACTGCTCCCCTATCTGAGATCCAGTGTCCAGGAATTCCATGATATTTAAAGACCACCTTGAGGAATAGCCACGCAAGTTCAGAAGCTGTGATAGTCTCATTGCAAGGCTC-AAAGTGTGCCATTTTTGTGAGCCTTTCTACCACCACAAGGATAGAGTCATAAGGGGTAGCACCCCCTTTTGGGATAGAAGGAGGCAACTTGACTATAAAGTCAATGGATATGGAGTCCCATGGGCGTTCTGGTATAGATAGAGGCTGCAAGAGGCCATAGGGCTTTTGCCGTGTAGGTTTGTTCAAGTTGCAAGTAGTGCAAGAAGATATATAGTCTTGAAGAGTAGTCCTTAGACTAGGCCAGTAGAACTTTCTTGTTAGAAGTTCATAAGTTTTTGCAAAGCCAAAGTGCCCTGCAGCTGGAGCATCATGGAACTGCTGTAGGAGGTGTAGCTGTAATCGTTTATCCCTTGGGACATAGATATAGTTCTTGAATAAGAGAAGTCCATGCTGA-TTTTTTGAGAAATTCTGTAGTCCAACTTTCTCAAGAGAGGAACCTTTCTTCTGGAGGTATTCCAAAGTTCTTTTCGCAAAGGGATCATGGTTGTAAGCATCTTTGAATGCTTTAAGAAGTGTTGCTGAGGGTGTATAGTCTTTAAAGGTCTCTGGTTCCTGAGAAGAGGTAATGGGGGCAACTTGGTCTTGAGGGGATAAGTTTACCCCTAAGTCCTCTGTAGTACTAGGGTTGCTTAAAGATGCTGCTATAAGCTTTGCTGAGTCTAGCAGAGCCTTTGTATTGCTAGTTTTAGCAGAATCTTGGTAGTCATGTCTTCTTGAGAGGAGATCTGCTCTTTGATTCTTGGCCCCTGAGACATGTTTTATAACAAAGTCAAAACCTCCTAGTTGTTCAGACCACCTTGCTTGTCGTCGATTGAGCTGTTTAGTGGTTGTAAAGGTCAAGAGATTTGA-ATGGTCACTGT--AAATAGTGATAGGATAGTTTGCCCCTTCAAGGTAGCATCTCCAATGCTTTAGAGAACATACTATGGCAAGCAGTTCCTTGTCTGTAATGGGATAGTTTTGTTCAGCTGCTGATAGC-TTTCTTGAGT-AAAATGCCACAGGCTGTAGCTCTTCTTGTTTGTC-TTTTGGAGCTTGGTATAAGATTCCAGAAATGGCAAAA-TCTGAGGCATCTGTCTCAAGAGTGGCAGGTTTCAAGGGGTTAAAGTGTAGTAACATTTTCCCTTCTTTAAATTCTCCTTTAAGAGCATCGAAAGCA-TCTTGCTGTGTCTTATCCCAGTGATACAAAGTGTCCTTGTGAAGTAATTGAGTAAGGGGTAAAGCCAAGGATGTATATCTTGGTATAAACCTCCTGTAATAGTTGGCAAACCCAAGGAAAGACTGAACCTCTTTAATGCTGGAAGGAATAGGCCACGTTTGTACTGCTTTTGTCTTTTCAGGGTCCATCTGAATGCCTTCTGTTGAAATTCTATGTCCTAAGAAATCAACTTGAGACATATGGAAAAGACATTTCTCAAGTTTGCAAAAGAGTTGTGCTTGAGATAGCTTCTCTAAGACTTGTCTAACATGTAGAACATGCTCTTGAGTGTCTAAAGAGTATATAAGAATGTCGTCTAAGTAGACAACAACAAAGATATCCAAGTAAGGTCTTAGAATATCATTCATGAGAGCTTGGAAAGAAGCAGGTGCATTGGCAAGCCCAAAAGGCATTACCTGGTATTCAAAATGACCATAGCGTGTTCTGAATGCTGTCTTCCACTCATCACCTTCCTTGATGCGTATCAGGTTATAAGCTCCCCTGAGATCTAACTTGGTAAAGATCCTTGCTGAAGAGAGCCTATCTATGAGCTCAGGGATAAGGGGTAAAGCATATCTGTTTTTAACAGTGACTGCATTAAGGCCCCTATAATCAACACAGAGACGCAAGGAGCCATCTTTCTTCTTGACAAAGAGAATGGGAGCTCCTGCTGGTGAGGAAGAAGTTCTGATAAAGCCAGAACTAAGGTTCTCATCTAGGTATTCTCTGAGAGTTTTCAGCTCTAATTCAGATAGAGAGTAGATAGGGCCGTAGGGAGGCATTGAGCCTTCTGCGAGTGGTATCTCATGGTCATAAGGCTGGTGCTTTGGCAGAATTGATGCCTTTGCCTTGTCAAAAAGATGTTGGTAGTCTTGGTATGCTAAAGGCAAAATGACCTCCTGAGATGATTTCTCCAAATCTGAAGTAGCTGCTATCTCCAGGACAGGTTGGAAAGGTTTAACCCATATCAGAGATGATATATCGTCCATAGTTTGGTC-AAAATCCTTGATCTGGGACAAGTTTGAGTCTTGGACCTGAATAGGGGTAACTGAGGCTTGAAGGGTTTTTTCAGTATTGAGCTCAGGATTTGAGCTAAACCCAAGCGATAAATGCTTCCAATTGATAGTTGGATCATGCCTTTGAAGCCATGGAAGACCTAGGATAACT-GGGTACTTCATTGGTATAACATCTAAAGAGATGGTGTCTGAAAATGTTGATTTTCCTAGGGGAATCTCAAGTTTGAGTACTGGGGTGTTGCAGGTAATGGAACCTGAACTGATAGGAGTTCCATCAATGACTCGGAGCAACTCTGGAGTGCGTTTGGGAATTGTAGGTAACTGGTGTGTCAAGATGAGGTCTTGAGATATAAAGTTGCCTGTTGCCCCTGAGTCTATCATAGCCCTTGTAGACAACACCTGTTGTTTGAAATGGAGTTGAATAGGGATTAACAGGTGTGTGAGACTCTGAGAAAGCACCATCGACACATCTTTGTTGTCTAGGGGAGAAGTTATAGTCTCAGTTGAAGTTGTGCCTGCTAGGGATTTTTCAAGTTTTTCAGGAATAGCAGTTGTGACTGTGTCTGAGGCTGCTATATGTTTTGAATCAGCACTCCCCCGTGCTGAATAGCACTCCTGAATTCTGTGTCCCCCTTTGCCACAGTATAAACAAAGGTTGTTGTCCATTCTGTGTTTTCTTTCTTGAGGGGTAAGTTTACCCCTTTTCAGTTTTTGAGGGTATCCTGTAGGCTGAGGTGCTGGATTTGCTGTAGATCTCTTTATAGAGGCGTCTAAGTCCATAGGTTCAGGTGCTGAGTCCTTAGCAGTTGGTGTAGAGGTGTAATTGTTGAAATTTCTTGTTGGATGCCAGTCTTGGTTCTTCTCCTTTCTTCTTTCAAAAAGCCTATCATCAAGTCTGACAGCTTTCTCTATAAGCGTTTGAAGTGTTGTAGGGCGTTCTTCTTTGCTGAGTTCATCCTTAATAGAGCTCTTGAGCCCTTGGTAGTAAGTGAAGACTAAGGCTTCTTCATTCCAAGTCAAGTGAGAAGTGATTCTCCTAAATTCTGTTGTATACTGAGCAGCAGAGGTCTTTTGACATAGCTTCTGTAGCTCTCTTTCTGCTGTAGCAGTTTCGTTGATGTCTCCAAAGGTCCTGGTAAGTTCCTCTTGAAACTGGTCATAAGAGGTAATCAAAGGTGTAGTGGTATTTTGGTTGTTGCCACTAAGTCTTCTAAGATATGGCTCAAAGAAGTTGAATGCAGATCCACGGAGGTAGCTGGCAGCGAAATAGATCTTCTGAATGTCTGAGGTGAACTGATGAGGCCTGAGGGTGAAGTAGATGTCCAGTTGCATAAGGAATCCCTTCAACTTCCTCCTGTCTCCATGGTATAAATCTGGTGTTTGCACTTTAGGAAGTGCACCTGGGGTACTCGAAATAGCCAGAGGAGCTGTGGGAAGCTCTGTATGATGTGTCTGAGTTGAAGATTGTGTTGCTGAAGTGTTGGCTTGAAAGGTGTTTTCCAAATTCTCAAGTTTGTTTGCTATAGTTTGTATAAAGGCAAACAGTTGTTGCATCTGCTGTTCAGCAGTAGTTGTAGGAGCTTGGTCGTCCTCCATTGTAGTATCGAAGTGCTGCTATAGAAATAGTTGAAGCTT-GAAGCAGGCAAGGTGTAATGGTGGGTGCACCAGATATGAGAATCTAGCCACCCAAGGAAGGGATGAATTTACTAAGACAACACACTGTCTTAGGAAACAGAGCCAAA-GGTTGTAGCTTAGACTATTCCACAACGCAGCAATCAGGTGTATGATGTGGTGTAATGGTTTAGACAAGTTGCAACAAATGTTGAGTCTGAGAACTCAGGGGTAAGTCAGAGGTTAGCACCTCACTGACTTTTC-AAAAACAGAGAATAACAAGATCAATGCTTGGAAGCTTGGAAAAGACGTAGAAGTATGTGCTAG-----------------------------------------------------------------------------------------------------------------------------------------------------------------------------------------------------------------------------------------------------------------------------------------------------------------------------------------------------------------------------------------------------------------------------------------------------------------------------------------------------------------------------------------------------------------------------------------------------------------------------------------------------------------------------------------------------------------------------------------------------------------------------------------------------------------------------------------------------------------------------------------------------------------------------------------------------------------------------------------------------------------------------------------------------------------------------------------------------------------------------------------------------------------------------------------------------------------------------------------------------------------------------------------------------------------------------------------------------------------------------------------------------------------------------------------------------------------------------------------------------------------------------------------------------------------------------------------------------------------------------------------------------------------------------------------------------------------------------------------------------------------------------------------------------------------------------------------------------------------------------------------------------------------------------------------------------------------------------------------------------------------------------------------------------------------------------------------------------------------------------------------------------------------------------------------------------------------------------------------------------------------------------------------------------------------------------------------------------------------------------------------------------------------------------------------------------------------------------------------------------------------------------
>LAJJ01000060.1:17271-21720
------------------------------------------------------------------------------------------------------------------------------------------------------------------------------------------------------------------------------------------------------------------------------------------------------------------------------------------------------------------------------------GTAAG-----------------------------------------------------------------------------------------------------------------------------------------------------------------------------------------------------------------------------------------------------------------------------------------------------------------------------------------------------------------------------------------------------------------------------------------------------------------------------------------------------------------------------------------------------------------------------------------------------------------------------------------------------------------------------------------------------------------------------------------------------------------------------------------------------------------------------------------------------------------------------------------------------------------------------------------------------------------------------------------------------------------------------------------------------------------------------------------------------------------------------------------------------------------------------------------------------------------------------------------------------------------------------------------------------------------------------------------------------------------------------------------------------------------------------------------------------------------------------------------------------------------------------------------------------------------------------------------------------------------------------------------------------------------------------------------------------------------------------------------------------------------------------------------------------------------------------------------------------------------------------------------------------------------------------------------------------------------------------------------------------------------------------------------------------------------------------------------------------------------------------------------------------------------------------------------------------------------------------------------------------------------------------------------------------------------------------------------------------------------------------------------------------------------------------------------------------------------------------------------------------------------------------------------------------------------------------------------------------------------------------------------------------------------------------------------------------------CAAATTCTGCAAGATGGAGAAGATCTGCCCAGTTGTCTTGAGCATAGTTTGTATAAATTCTTAGATATTGTTCAAGTACAGAGTTGACTCTCTCTGTCTGGCCATCTGTTTGAGGGTGATAAGCTGTAGAGAAGCGTTGTTCCATGTTTAAGAGTTTAGAGAACTCCTTAAAAAAGTTTGAAGTGAAAACTGCTCCCCTATCTGAGATCCAGTGTCCAGGAATTCCATGATATTTAAAGACCACCTTGAGGAATAGCCACGCAAGTTCAGAAGCTGTGATAGTCTCATTGCAAGGCTC-AAAGTGTGCCATTTTTGTGAGCCTTTCTACCACCACAAGGATAGAGTCATAAGGGGTAGCACCCCCTTTTGGGATAGAAGGAGGCAACTTGACTATAAAGTCAATGGATATGGAGTCCCATGGGCGTTCTGGTATAGGTAGAGGCTGCAAGAGGCCATAGGGCTTTTGCCGTGTAGGTTTGTTCAAGTTGCAAGTAGTGCAAGAAGATATATAGTCTTGAAGAGTAGTCCTTAGACTAGGCCAGTAGAACTTTCTTGTTAGAAGTTCATAAGTTTTTGCAAAGCCAAAGTGCCCTGCAGCTGGAGCATCATGGAACTGCTGTAGGAGGTGTAGCTGTAATCGTTTATCCCTTGGGACATAGATATAGTTCTTGAATAAGAGAAGTCCATGCTGA-TTTTTTGAGAAATTCTGTAGTCCAACTTTCTCAAGAGAGGAACCTTTCTTCTGGAGGTATTCCAAAGTTCTTTTCGCAAAGGGATCATGGTTGTAAGCATCTTTGAATGCTTTAAGAAGTGTTGCTGAGGGTGTATAGTCTTTAAAGGTCTCTGGTTCCTGAGAAGAGGTAATGGGGGCAACTTGGTCTTGAGGGGATAAGTTTACCCCTAAGTCCTCTGTAGTACTAGGGTTGCTTAAAGATGCTGCTATAAGCTTTGCTGAGTCTAGCAGAGCCTTTGTATTGCTAGTTTTAGCAGAATCTTGGTAGTCATGTCTTCTTGAGAGGAGATCTGCTCTTTGATTCTTGGCCCCTGAGACATGTTTTATAACAAAGTCAAAACCTCCTAGTTGTTCAGACCACCTTGCTTGTCGTCGATTGAGCTGTTTAGTGGTTGTAAAGGTCAAGAGATTTGA-ATGGTCACTGT--AAATAGTGATAGGATAGTTTGCCCCTTCAAGGTAGCATCTCCAATGCTTTAGAGAACATACTATGGCAAGCAGTTCCTTGTCTGTAATGGGATAGTTTTGTTCAGCTGCTGATAGC-TTTCTTGAGT-AAAATGCCACAGGCTGTAGCTCTTCTTGTTTGTC-TTTTGGAGCTTGGTATAAGATTCCAGAAATGGCAAAA-TCTGAGGCATCTGTCTCAAGAGTGGCAGGTTTCAAGGGGTTAAAGTGTAGTAACATTTTCCCTTCTTTAAATTCTCCTTTAAGAGCATCGAAAGCA-TCTTGCTGTGTCTTATCCCAGTGATACAAAGTGTCCTTGTGAAGTAATTGAGTAAGGGGTAAAGCCAAGGATGTATATCTTGGTATAAACCTCCTGTAATAGTTGGCAAACCCAAGGAAAGACTGAACCTCTTTAATGCTGGAAGGAATAGGCCACGTTTGTACTGCTTTTGTCTTTTCAGGGTCCATCTGAATGCCTTCTGTTGAAATTCTATGTCCTAAGAAATCAACTTGAGACATATGGAAAAGACATTTCTCAAGTTTGCAAAAGAGTTGTGCTTGAGATAGCTTCTCTAAGACTTGTCTAACATGTAGAACATGCTCTTGAGTGTCTAAAGAGTATATAAGAATGTCGTCTAAGTAGACAACAACAAAGATATCCAAGTAAGGTCTTAGAATATCATTCATGAGAGCTTGGAAAGAAGCAGGTGCATTGGCAAGCCCAAAAGGCATTACCTGGTATTCAAAATGACCATAGCGTGTTCTGAATGCTGTCTTCCACTCATCACCTTCCTTGATGCGTATCAGGTTATAAGCTCCCCTGAGATCTAACTTGGTAAAGATCCTTGCTGAAGAGAGCCTATCTATGAGCTCAGGGATAAGGGGTAAAGCATATCTGTTTTTAACAGTGACTGCATTAAGGCCCCTATAATCAACACAGAGACGCAAGGAGCCATCTTTCTTCTTGACAAAGAGAATGGGAGCTCCTGCTGGTGAGGAAGAAGTTCTGATAAAGCCAGAACTAAGGTTCTCATCTAGGTATTCTCTGAGAGTTTTCAGCTCTAATTCAGATAGAGAGTAGATAGGGCCGTAGGGAGGCATTGAGCCTTCTGCGAGTGGTATCTCATGGTCATAAGGCTGGTGCTTTGGCAGAATTGATGCCTTTGCCTTGTCAAAAAGATGTTGGTAGTCTTGGTATGCTAAAGGCAAAATGACCTCCTGAGATGATTTCTCCAAATCTGAAGTAGCTGCTATCTCCAGGACAGGTTGGAAAGGTTTAACCCATATCAGAGATGATATATCGTCCATAGTTTGGTC-AAAATCCTTGATCTGGGACAAGTTTGAGTCTTGGACCTGAATAGGGGTAACTGAGGCTTGAAGGGTTTTTTCAGTATTGAGCTCAGGATTTGAGCTAAACCCAAGCGATAAATGCTTCCAATTGATAGTTGGATCATGCCTTTGAAGCCATGGAAGACCTAGGATAACT-GGGTACTTCATTGGTATAACATCTAAAGAGATGGTGTCTGAAAATGTTGATTTTCCTAGGGGAATCTCAAGTTTGAGTACTGGGGTGTTGCAGGTAATGGAACCTGAACTGATAGGAGTTCCATCAATGACTCGGAGCAACTCTGGAGTGCGTTTGGGAATTGTAGGTAACTGGTGTGTCAAGATGAGGTCTTGAGATATAAAGTTGCCTGTTGCCCCTGAGTCTATCATAGCCCTTGTAGACAACACCTGTTGTTTGAAATGGAGTTGAATAGGGATTAACAGGTGTGTGAGACTCTGAGAAAGCACCATCGACACATCTTTGTTGTCTAGGGGAGAAGTTATAGTCTCAGTTGAAGTTGTGCCTGCTAGGGATTTTTCAAGTTTTTCAGGAATAGCAGTTGTGACTGTGTCTGAGGCTGCTATATGTTTTGAATCAGCACTCCCCCGTGCTGAATAGCACTCCTGAATTCTGTGTCCCCCTTTGCCACAGTATAAACAAAGGTTGTTGTCCATTCTGTGTTTTCTTTCTTGAGGGGTAAGTTTACCCCTTTTCAGTTTTTGAGGGTATCCTGTAGGCTGAGGTGCTGGATTTGCTGTAGATCTCTTTATAGAGGCGTCTAAGTCCATAGGTTCAGGTGCTGAGTCCTTAGCAGTTGGTGTAGAGGTGTAATTGTTGAAATTTCTTGTTGGATGCCAGTCTTGGTTCTTCTCCTTTCTTCTTTCAAAAAGCCTATCATCAAGTCTGACAGCTTTCTCTATAAGCGTTTGAAGTGTTGTAGGGCGTTCTTCTTTGCTGAGTTCATCCTTAATAGAGCTCTTGAGCCCTTGGTAGTAAGTGAAGACTAAGGCTTCTTCATTCCAAGTCAAGTGAGAAGTGATTCTCCTAAATTCTGTTGTATACTGAGCAGCAGAGGTCTTTTGACATAGCTTCTGTAGCTCTCTTTCTGCTGTAGCAGTTTCGTTGATGTCTCCAAAGGTCCTGGTAAGTTCCTCTTGAAACTGGTCATAAGAGGTAATCAAAGGTGTAGTGGTATTTTGGTTGTTGCCACTAAGTCTTCTAAGATATGGCTCAAAGAAGTTGAATGCAGATCCACGGAGGTAGCTGGCAGCGAAATAGATCTTCTGAATGTCTGAGGTGAACTGATGAGGCCTGAGGGTGAAGTAGATGTCCAGTTGCATAAGGAATCCCTTCAACTTCCTCCTGTCTCCATGGTATAAATCTGGTGTTTGCACTTTAGGAAGTGCACCTGGGGTACTCGAAATAGCCAGAGGAGCTGTGGGAAGCTCTGTATGATGTGTCTGAGTTGAAGATTGTGTTGCTGAAGTGTTGGCTTGAAAGGTGTTTTCCAAATTCTCAAGTTTGTTTGCTATAGTTTGTATAAAGGCAAACAGTTGTTGCATCTGCTGTTCAGCAGTAGTTGTAGGAGCTTGGTCGTCCTCCATTGTAGTATCGAAGTGCTGCTATAGAAATAGTTGAAGCTT-GAAGCAGGCAAGGTGTAATGGTGGGTGCACCAGATATGAGAATCTAGCCACCCAAGGAAGGGATGAATTTACTAAGACAACACACTGTCTTAGGAAACAGAGCCAAA-GGTTGTAGCTTAGACTATTCCACAACGCAGCAATCAGGTGTATGATGTGGTGAAGTGGTTTAGACAAGTTGCAACAAATGTTGAGTCTGAGAACTCAGGGGTAAGTCAGAGGTTAGCACCTCACTGACTTTTC-AAAAACAGAGAATAACAAGATCAATGCTTGGAAGCTTGGAAAAGACGTAGAAGTATGTGCTAG-----------------------------------------------------------------------------------------------------------------------------------------------------------------------------------------------------------------------------------------------------------------------------------------------------------------------------------------------------------------------------------------------------------------------------------------------------------------------------------------------------------------------------------------------------------------------------------------------------------------------------------------------------------------------------------------------------------------------------------------------------------------------------------------------------------------------------------------------------------------------------------------------------------------------------------------------------------------------------------------------------------------------------------------------------------------------------------------------------------------------------------------------------------------------------------------------------------------------------------------------------------------------------------------------------------------------------------------------------------------------------------------------------------------------------------------------------------------------------------------------------------------------------------------------------------------------------------------------------------------------------------------------------------------------------------------------------------------------------------------------------------------------------------------------------------------------------------------------------------------------------------------------------------------------------------------------------------------------------------------------------------------------------------------------------------------------------------------------------------------------------------------------------------------------------------------------------------------------------------------------------------------------------------------------------------------------------------------------------------------------------------------------------------------------------------------------------------------------------------------------------------------------------
>LAJJ01000008.1:566542-570992
------------------------------------------------------------------------------------------------------------------------------------------------------------------------------------------------------------------------------------------------------------------------------------------------------------------------------------------------------------------------------------GTAAG-----------------------------------------------------------------------------------------------------------------------------------------------------------------------------------------------------------------------------------------------------------------------------------------------------------------------------------------------------------------------------------------------------------------------------------------------------------------------------------------------------------------------------------------------------------------------------------------------------------------------------------------------------------------------------------------------------------------------------------------------------------------------------------------------------------------------------------------------------------------------------------------------------------------------------------------------------------------------------------------------------------------------------------------------------------------------------------------------------------------------------------------------------------------------------------------------------------------------------------------------------------------------------------------------------------------------------------------------------------------------------------------------------------------------------------------------------------------------------------------------------------------------------------------------------------------------------------------------------------------------------------------------------------------------------------------------------------------------------------------------------------------------------------------------------------------------------------------------------------------------------------------------------------------------------------------------------------------------------------------------------------------------------------------------------------------------------------------------------------------------------------------------------------------------------------------------------------------------------------------------------------------------------------------------------------------------------------------------------------------------------------------------------------------------------------------------------------------------------------------------------------------------------------------------------------------------------------------------------------------------------------------------------------------------------------------------------------CAAATTCTGCAAGATGGAGAAGATCTGCCCAGTTGTCTTGAGCATAGTTTGTATAAATTCTTAGATATTGTTCAAGTACAGAGTTGACTCTCTCTGTCTGGCCATCTGTTTGAGGGTGATAAGCTGTAGAGAAGCGTTGTTCCATGTTTAAGAGTTTAGAGAACTCCTTAAAAAAGTTTGAAGTGAAAACTGCTCCCCTATCTGAGATCCAGTGTCCAGGAATTCCATGATATTTAAAGACCACCTTGAGGAATAGCCACGCAAGTTCAGAAGCTGTGATAGTCTCATTGCAAGGCTC-AAAGTGTGCCATTTTTGTGAGCCTTTCTACCACCACAAGGATAGAGTCATAAGGGGTAGCACCCCCTTTTGGGATAGAAGGAGGCAACTTGACTATAAAGTCAATGGATATGGAGTCCCATGGGCGTTCTGGTATAGGTAGAGGCTGCAAGAGGCCATAGGGCTTTTGCCGTGTAGGCTTGTTCAAGTTGCAAGTAGTGCAAGAAGATATATAGTCTTGAAGAGTAGTCCTTAGACTAGGCCAGTAGAACTTTCTTGTTAGAAGTTCATAAGTTTTTGCAAAGCCAAAGTGCCCTGCAGCTGGAGCATCATGGAACTGCTGTAGGAGGTGTAGCTGTAATTGTTTATCCCTTGGGACATAGATATAGTTCTTGAATAAGAGAAGTCCATGCTGA-TTTTTTGAGAAATTCTGTAGTCCAACTTTCTCAAGAGAGGAACCTTTCTTCTGGAGGTATTCCAAAGTTCTTTTCGCAAAGGGATCATGGTTGTAAGCATCTTTGAATGCTTTAAGAAGTGTTGCTGAGGGTGTATAGTCTTTAAAGGTCTCTGGTTCCTGAGAAGAGGTAATGGGGGCAACTTGGTCTTGAGGGGATAAGTTTACCCCTAAGTCCTCTGTAGTACTAAGGTTGCTTAAAGATGCTGCTATAAGCTTTGCTGAGTCTAGCAGAGCCTTTGTATTGCTAGTTTTAGCAGAATCTTGGTAGTCATGTCTTCTTGAGAGGAGATCTGCTCTTTGATTCTTGGCCCCTGAGACATGTTTTATAACAAAGTCAAAACCTCCTAGTTGTTCAGACCACCTTGCTTGTCGTCGATTGAGCTGTTTAGTGGTTGTAAAGGTCAAGAGATTTGA-ATGGTCACTGT--AAATAGTGATAGGATAGTTTGCCCCTTCAAGGTAGCATCTCCAATGCTTTAGAGAACATACTATGGCAAGCAGTTCCTTGTCTGTAATGGGATAGTTTTGTTCAGCTGCTGATAGC-TTTTTTGAGT-AAAATGCCACAGGCTGTAGCTCTTCTTGTTTGTC-TTTTGGAGCTTGGTATAAGATTCCAGAAATGGCAAAA-TCTGAGGCATCTGTCTCAAGAGTGGCAGGTTTCAAGGGGTTAAAGTGTAGTAACATTTTCCCTTCTTTAAATTCTCCTTTAAGAGCATCGAAAGCA-TCTTGCTGTGTCTTATCCCAGTGATACAAAGTGTCCTTGTGAAGTAATTGAGTAAGGGGTAAAGCCAAGGATGTATATCTTGGTATAAACCTCCTGTAATAGTTGGCAAACCCAAGGAAAGACTGAACCTCTTTAATGCTGGAAGGAATAGGCCACGTTTGTACTGCTTTTGTCTTTTCAGGGTCCATCTGAATGCCTTCTGTTGAAATTCTATGTCCTAAGAAATCAACTTGAGACATATGGAAAAGACATTTCTCAAGTTTGCAAAAGAGTTGTGCTTGAGATAGCTTCTCTAAGACTTGTCTAACATGTAGAACATGCTCTTGAGTGTCTAAAGAGTATATAAGAATGTCGTCTAAGTAGACAACAACAAAGATATCCAAGTAAGGTCTTAGAATATCATTCATGAGAGCTTGGAAAGAAGCAGGTGCATTGGCAAGCCCAAAAGGCATTACCTGGTATTCAAAATGACCATAGCGTGTTCTGAATGCTGTCTTCCACTCATCACCTTCCTTGATGCGTATCAGGTTATAAGCTCCCCTGAGATCTAACTTGGTAAAGATCCTTGCTGAAGAGAGCCTATCTATGAGCTCAGGGATAAGGGGTAAAGCATATCTGTTTTTAACAGTGACTGCATTAAGGCCCCTATAATCAACACAGAGACGCAAGGAGCCATCTTTCTTCTTGACAAAGAGAATAGGAGCTCCTGCTGGTGAGGAAGAAGGTCTGATAAAGCCAGAACTAAGGTTCTCATCTAGGTATTCTCTGAGAGTTTTCAGCTCTAATTCAGATAGAGAGTAGATAGGGCCGTAGGGAGGCATTGAGCCTTCTGCGAGTGGTATCTCATGGTCATAAGGCTGGTGCTTTGGCAGAATTGATGCCTTTGCCTTGTCAAAAAGATGTTGGTAGTCTTGGTATGCTAAAGGCAAAATGACCTCCTGAGATGATTTCTCCAAATCTGAAGTAGCTGCTATCTCCAGGACAGGTTGGAAAGGTTTAACCCATATCAGAGATGATATATCGTCCATAGTTTGGTC-AAAATCCTTGATCTGGGACAAGTTTGAGTCTTGGACCTGAATAGGGGTAACTGAGGCTTGAAGGGTTTTTTCAGTATTGAGCTCAGGATTTGAGCTAAACCCAAGCGATAAATGCTTCCAATTGATAGTTGGATCATGCCTTTGAAGCCATGGAAGACCTAGGATAACT-GGGTACTTCATTGGTATAACATCTAAAGAGATGGTGTCTGAAAATGTTGATTTTCCTAGGGGAATCTCAAGTTTGAGTACTGGGGTGTTGCAGGTAATGGAACCTGAACTGATAGGAGTTCCATCAATGACTCGGAGCAACTCTGGAGTGCGTTTGGGAATTGTAGGTAACTGGTGTGTCAAGATGAGGTCTTGAGATATAAAGTTGCCTGTTGCCCCTGAGTCTATCATAGCCCTTGTAGACAACACCTGTTGTTTGAAATGGAGTTGAATAGGGATTAACAGGTGTGTGAGACTCTGAGAAAGCACCATCGACACATCTTTGTTGTCTAGGGGAGAAGTTATAGTCTCAGTTGAAGTTGTGCCTGCTAGGGATTTTTCAAGTTTTTCAGGAATAGCAGTTGTGACTGTGTCTGAGGCTGCTATATGTTTTGAATCAGCACTCCCCCGTGCTGAATAGCACTCCTGAATTCTGTGTCCCCCTTTGCCACAGTATAAACAAAGGTTGTTGTCCATTCTGTGTTTTCTTTCTTGAGGGGTAAGTTTACCCCTTTTCAGTTTTTGAGGGTATCCTGTAGGCTGAGGTGCTGGATTTGCTGTAGATCTCTTTATAGAGGCGTCTAAGTCCATAGGTTCAGGTGCTGAGTCCTTAGCAGTTGGTGTAGAGGTGTAATTGTTGAAATTTCTTGTTGGATGCCAGTCTTGGTTCTTCTCCTTTCTTCTTTCAAAAAGCCTATCATCAAGTCTGACAGCTTTCTCTATAAGCGTTTGAAGTGTTGTAGGGCGTTCTTCTTTGCTGAGTTCATCCTTAATAGAGCTCTTGAGCCCTTGGTAGTAAGTGAAGACTAAGGCTTCTTCATTCCAAGTCAAGTGAGAAGTGATTCTCCTAAATTCTGTTGTATACTGAGCAGCAGAGGTCTTTTGACATAGCTTCTGTAGCTCTCTTTCTGCTGTAGCAGTTTCGTTGATGTCTCCAAAGGTCCTGGTAAGTTCCTCTTGAAACTGGTCATAAGAGGTAATCAAAGGTGTAGTGGTATTTTGGTTGTTGCCACTAAGTCTTCTAAGATATGGCTCAAAGAAGTTGAATGCAGATCCACGGAGGTAGCTGGCAGCGAAATAGATCTTCTGAATGTCTGAGGTGAACTGATGAGGCCTGAGGGTGAAGTAGATGTCCAGTTGCATAAGAAATCCCTTCAACTTCCTCCTGTCTCCATGGTATAAATCTGGTGTTTGCACTTTAGGAAGTGCACCTGGGGTACTCGAAATAGCCAGAGGAGCTGTGGGAAGCTCTGTATGATGTGTCTGAGTTGAAGATTGTGTTGCTGAAGTGTTGGCTTGAAAGGTGTTTTCCAAATTCTCAAGTTTGTTTGCTATAGTTTGTATAAAGGCAAACAGTTGTTGCATCTGCTGTTCAGCAGTAGTTGTAGGAGCTTGGTCATCCTCCATTGTAGTATCGAAGTGCTGCTATAGAAATAGTTGAAGCTT-GAAGCAGGCAAGGTGTAATGGTGGGTGCACCAGATATGAGAATCTAGCCACCCAAGGAAGGGATGAATTTACTAAGACAACACACTGTCTTAGGAAACAGAGCCAAAGGGTTGTAGCTTAGACTATTCCACAACGCAGCAATCAGGTGTATGATGTGGTGAAGTGGTTTAGACAAGTTGCAACAAATGTTGAGTCTGAGAACTCAGGGGTAAGTCAGAGGTTAGCACCTCACTGACTTTTC-AAAAACAGAGAATAACAAGATCAATGCTTGGAAGCTTGGAAAAGACGTAGAAGTATGTGCTAG-----------------------------------------------------------------------------------------------------------------------------------------------------------------------------------------------------------------------------------------------------------------------------------------------------------------------------------------------------------------------------------------------------------------------------------------------------------------------------------------------------------------------------------------------------------------------------------------------------------------------------------------------------------------------------------------------------------------------------------------------------------------------------------------------------------------------------------------------------------------------------------------------------------------------------------------------------------------------------------------------------------------------------------------------------------------------------------------------------------------------------------------------------------------------------------------------------------------------------------------------------------------------------------------------------------------------------------------------------------------------------------------------------------------------------------------------------------------------------------------------------------------------------------------------------------------------------------------------------------------------------------------------------------------------------------------------------------------------------------------------------------------------------------------------------------------------------------------------------------------------------------------------------------------------------------------------------------------------------------------------------------------------------------------------------------------------------------------------------------------------------------------------------------------------------------------------------------------------------------------------------------------------------------------------------------------------------------------------------------------------------------------------------------------------------------------------------------------------------------------------------------------------------
>LAJJ01000016.1:975432-972161
-------------------------------------------------------------------------------------------------------------------------------------------------------------------------------------------------------------------------------------------------------------------------------------------------------------------------------------------------------------------------------------------------------------------------------------------------------------------------------------------------------------------------------------------------------------------------------------------------------------------------------------------------------------------------------------------------------------------------------------------------------------------------------------------------------------------------------------------------------------------------------------------------------------------------------------------------------------------------------------------------------------------------------------------------------------------------------------------------------------------------------------------------------------------------------------------------------------------------------------------------------------------------------------------------------------------------------------------------------------------------------------------------------------------------------------------------------------------------------------------------------------------------------------------------------------------------------------------------------------------------------------------------------------------------------------------------------------------------------------------------------------------------------------------------------------------------------------------------------------------------------------------------------------------------------------------------------------------------------------------------------------------------------------------------------------------------------------------------------------------------------------------------------------------------------------------------------------------------------------------------------------------------------------------------------------------------------------------------------------------------------------------------------------------------------------------------------------------------------------------------------------------------------------------------------------------------------------------------------------------------------------------------------------------------------------------------------------------------------------------------------------------------------------------------------------------------------------------------------------------------------------------------------------------------------------------------------------------------------------------------------------------------------------------------------------------------------------------------------------------------------------------------------------------------------------------------------------------------------------------------------------------------------------------------------------------------------------------------------------------------------------------------------------------------------------------------------------------------------------------------------------------------------------------------------------------------------------------------------------------------------------------------------------------------------------------------------------------------------------------------------------------------------------------------------------------------------------------------------------------------------------------------------------------------------------------------------------------------------------------------------------------------------------------------------------------------------------------------------------------------------------------------------------------------------------------------------------------------------------------------------------------------------------------------------------------------------GTTTGCCCCTTCAAGGTAGCATCTCCAATGCTTTAGAGAACATACTATGGCAAGCAGTTCCTTGTCTGTAATGGGATAGTTTTGTTCAGCTGCTGATAGC-TTTCTTGAGT-AAAATGCCACAGGCTGTAGCTCTTCTTGTTTGTC-TTTTGGAGCTTGGTATAAGATTCCAGAAATAGCAAAA-TCTGAGGCATCTGTCTCAAGAGTGGCAGGTTTCAAGGGGTTAAAGTGTAGTAACATTTTCCCTTCTTTAAATTCTCCTTTAAGAGCATCGAAAGCA-TCTTGCTGTGTCTTATCCCAGTGATACAAAGTGTCCTTGTGAAGTAATTGAGTAAGGGGTAAAGCCAAGGATGTATATCTTGGTATAAACCTCCTGTAATAGTTGGCAAACCCAAGGAAAGACTGAACCTCTTTAATGCTGGAAGGAATAGGCCACGTTTGTACTGCTTTTGTCTTTTCAGGGTCCATCTGAATGCCTTCTGTTGAAATTCTATGTCCCAAGAAATCAACTTGAGACATATGGAAAAGACATTTCTCAAGTTTGCAAAAGAGTTGTGCTTGAGATAGCTTCTCTAAGACTTGTCTAACATGTAGAACATGCTCTTGAGTGTCTAAAGAGTATATAAGAATGTCGTCTAAGTAGACAACAACAAAGATATCCAAGTAAGGTCTTAGAATATCATTCATGAGAGCTTGGAAAGAAGCAGGTGCATTGGCAAGCCCAAAAGGCATTACCTGGTATTCAAAATGACCATAGCGTGTTCTGAATGCTGTCTTCCACTCATCACCTTCCTTGATGCGTATCAGGTTATAAGCTCCCCTGAGATCTAACTTGGTAAAGATCCTTGCTGAAGAGAGCCTATCTATGAGCTCAGGGATAAGGGGTAAAGCATATCTGTTTTTAACAGTGACTGCATTAAGGCCCCTATAATCAACACAGAGACGCAAGGAGCCATCTTTCTTCTTGACAAAGAGAGTGGGAGCTCCTGCTGGTGAGGAAGAAGGTCTGATAAAGCCAGAACTAAGGTTCTCATCTAGGTATTCTCTGAGAGTTTTCAGCTCTAATTCAGATAGAGAGTAGATAGGGCCGTAGGGAGGCATTGAGCCTTCTGCGAGTGGTATCTCATGGTCATAAGGCTGGTGCTTTGGCAGAATTGATGCCTTTGCCTTGTCAAAAAGATGTTGGTAGTCTTGGTATGCTAAAGGCAAAATGACCTCCTGAGATGATTTCTCCAAATCTGAAGTAGCTGCTATCTCCAGGACAGGTTGGAAAGGTTTCACCCATATCAGAGATGATATATCGTCCATAGTTTGGTC-AAAATCCTTGATCTGGGACAAGTTTGAGTCTTGGACCTGAATAGGGGTAACTGAGGCTTGAAGGGTTTTTTCAGTATTGAGCTCAGGATTTGAGCTAAACCCAAGCGATAAATGCTTCCAATTGATAGTTGGATCATGCCTTTGAAGCCATGGAAGACCTAGGATAACT-GGGTACTTCATTGGTATAACATCTAAAGAGATGGTGTCTGAAAATGTTGATTTTCCTAGGGGAATCTCAAGTTTGAGTACTGGGGTGTTGCAGGTAATGGAACCTGAACTGATAGGAGTTCCATCAATGACTCGGAGCAACTCTGGAGTGCGTTTGGGAATTGTAGGTAACTGGTGTGTCAAGATGAGGTCTTGAGATATAAAGTTGCCTGTTGCCCCTGAGTCTATCATAGCCCTTGTAGACAACACCTGTTGTTTGAAATGGAGTTGAATAGGGATTAACAGGTGTGTGAGACTCTGAGAAAGCACCATCGACACATCTTTGTTGTCTAGGGGAGAAGTTATAGTCTCAGTTGAAGTTGTGCCTGCTAGGGATTTTTCAAGTTTTTCAGGAATAGCAGTTGTGACTGTGTCTGAGGCTGCTATATGTTTTGAATCAGCACTCCCCCGTGCTGAATAGCACTCCTGAATTCTGTGTCCCCCTTTGCCACAGTATAAACAAAGGTTGTTGTCCATTCTGTGTTTTCTTTCTTGAGGGGTAAGTTTACCCCTTTTCAGTTTTTGAGGGTATCCTGTAGGCTGAGGTGCTGGATTTGCTGTAGATCTCTTTATAGAGGCGTCTAAGTCCATAGGTTCAGGTGCTGAGTCCTTAGCAGTTGGTGTAGAGGTGTAATTGTTGAAATTTCTTGTTGGATGCCAGTCTTGG-TCTTCTCCTTTCTTCTTTCAAAAAGCCTATCATCAAGTCTGACAGCTTTCTCTATAAGCGTTTGAAGTGTTGTAGGGCGTTCTTCTTTGCTGAGTTCATCCTTAATAGAGCTCTTGAGCCCTTGGTAGTAAGTGAAGACTAAGGCTTCTTCATTCCAAGTCAAGTGAGAAGTGATTCTCCTAAATTCTGTTGTATACTGAGCAGCAGAGGTCTTTTGACATAGCTTCTGTAGCTCTCTTTCTGCTGTAGCAGTTTCGTTGATGTCTCCAAAGGTCCTGGTAAGTTCCTCTTGAAACTGGTCATAAGAGGTAATCAAAGGTGTAGTGGTATTTTGGTTGTTGCCACTAAGTCTTCTAAGATATGGCTCAAAGAAGTTGAATGCAGATCCACGGAGGTAGCTGGCAGCGAAATAGATCTTCTGAATGTCTGAGGTGAACTGATGAGGCCTGAGGGTGAAGTAGATGTCCAGTTGCATAAGAAATCCCTTCAACTTCCTCCTGTCTCCATGGTATAAATCTGGTGTTTGCACTTTAGGAAGTGCACCTGGGGTACTCGAAATAGCCAGAGGAGCTGTGGGAAGCTCTGTATGATGTGTCTGAGTTGAAGATTGTGTTGCTGAAGTGTTGGCTTGAAAGGTGTTTTCCAAATTCTCAAGTTTGTTTGTTATAGTTTGTATAAAGGCAAACAGTTGTTGCATCTGCTGTTCAGCAGTAGTTGTAGGAGCTTGGTCGTCCTCCATTGTAGTATCGAAGTGCTGCTATAGAAATAGTTGAAGCTT-GAAGCAGGCAAGGTGTAATGGTGGGTGCACCAGATATGAGAATCTAGCCACCCAAGGAAGGGATGAATTTACTAAGACAACACACTGTCTTAGGAAACAGAGCCAAAGGGTTGTAGCTTAGACTATTCCACAACGCAGCAATCAGGTGTATGATGTGGTGAAGTGGTTTAGACAAGTTGCAACAAATGTTGAGTCTGAGAACTCAGGGGTAAGTCAGAGGTTAGCACCTCACTGACTTTTC-AAAAACAGAGAATAACAAGATCAATGCTTGGAAGCTTGGAAAAGACGTAGAAGTATGTGCTAGT----------------------------------------------------------------------------------------------------------------------------------------------------------------------------------------------------------------------------------------------------------------------------------------------------------------------------------------------------------------------------------------------------------------------------------------------------------------------------------------------------------------------------------------------------------------------------------------------------------------------------------------------------------------------------------------------------------------------------------------------------------------------------------------------------------------------------------------------------------------------------------------------------------------------------------------------------------------------------------------------------------------------------------------------------------------------------------------------------------------------------------------------------------------------------------------------------------------------------------------------------------------------------------------------------------------------------------------------------------------------------------------------------------------------------------------------------------------------------------------------------------------------------------------------------------------------------------------------------------------------------------------------------------------------------------------------------------------------------------------------------------------------------------------------------------------------------------------------------------------------------------------------------------------------------------------------------------------------------------------------------------------------------------------------------------------------------------------------------------------------------------------------------------------------------------------------------------------------------------------------------------------------------------------------------------------------------------------------------------------------------------------------------------------------------------------------------------------------------------------------------------------------------
>LAJJ01000010.1:346157-348323
------------------------------------------------------------------------------------------------------------------------------------------------------------------------------------------------------------------------------------------------------------------------------------------------------------------------------------------------------------------------------------------------------------------------------------------------------------------------------------------------------------------------------------------------------------------------------------------------------------------------------------------------------------------------------------------------------------------------------------------------------------------------------------------------------------------------------------------------------------------------------------------------------------------------------------------------------------------------------------------------------------------------------------------------------------------------------------------------------------------------------------------------------------------------------------------------------------------------------------------------------------------------------------------------------------------------------------------------------------------------------------------------------------------------------------------------------------------------------------------------------------------------------------------------------------------------------------------------------------------------------------------------------------------------------------------------------------------------------------------------------------------------------------------------------------------------------------------------------------------------------------------------------------------------------------------------------------------------------------------------------------------------------------------------------------------------------------------------------------------------------------------------------------------------------------------------------------------------------------------------------------------------------------------------------------------------------------------------------------------------------------------------------------------------------------------------------------------------------------------------------------------------------------------------------------------------------------------------------------------------------------------------------------------------------------------------------------------------------------------------------------------------------------------------------------------------------------------------------------------------------------------------------------------------------------------------------------------------------------------------------------------------------------------------------------------------------------------------------------------------------------------------------------------------------------------------------------------------------------------------------------------------------------------------------------------------------------------------------------------------------------------------------------------------------------------------------------------------------------------------------------------------------------------------------------------------------------------------------------------------------------------------------------------------------------------------------------------------------------------------------------------------------------------------------------------------------------------------------------------------------------------------------------------------------------------------------------------------------------------------------------------------------------------------------------------------------------------------------------------------------------------------------------------------------------------------------------------------------------------------------------------------------------------------------------------------------------------------------------------------------------------------------------------------------------------------------------------------------------------------------------------------------------------------------------------------------------------------------------------------------------------------------------------------------------------------------------------------------------------------------------------------------------------------------------------------------------------------------------------------------------------------------------------------------------------------------------------------------------------------------------------------------------------------------------------------------------------------------------------------------------------------------------------------------------------------------------------------------------------------------------------------------------------------------------------------------------------------------------------------------TCTGCTA-----------------------------------------------------------------------------------------------------GAGTGGTATCTCATGGTCATAAGGCTGGTGCTTTGGCAGAATTGATGCCTTTGCCTTGTCAAAAAGATGTTGGTAGTCTTGGTATGCTAAAGGCAAAATGACCTCCTGAGATGA--TCTCCAAATCTGAAGTAGCTGCTATCTCCAGGACAGGTTGGAAAGGTTTAATCCATATCAGAGATGATATATCGTCCATAGTTTGGTC-AAAATCCTTGATCTGGGACAAGTTTGAGTCTTGGACCTGAATAGGGGTAACTGAGGCTTGAAGGGTTTTTTCAGTATTGAGCTCAGGATTTGAGCTAAACCCAAGCGATAAATGCTTCCAATTGATAGTTGGATCATGCCTTTGAAGCCATGGAAGACCTAGGATAACT-GGGTACTTCATTGGTATAACATCTAAAGAGATGGTGTCTGAAAATGTTGATTTTCCTAGGGGAATCTCAAGTTTGAGTACTGGGGTGTTGCAGGTAATGGAACCTGAACTGATAGGAGTTCCATCAATGACTCGGAGCAACTCTGGAGTGCGTTTGGGAATTGTAGGTAACTGGTGTGTCAAGATGAGGTCTTGAGATATAAAGTTGCCTGTTGCCCCTGAGTCTATCATAGCCCTTGTAGACAACACCTGTTGTTTGAAATGGAGTTGAATAGGGATTAACAGGTGTGTGAGACTCTGAGAAAGCACCATCGACACATCTTTGTTGTCTAGGGGAGAAGTTATAGTCTCAGTTGAAGTTGTGCCTGCTAGGGATTTTTCAAGTTTTTCAGGAATAGCAGTTGTGACTGTGTCTGAGGCTGCTATATGTTTTGAATCAGCACTCCCCCGTGCTGAATAGCACTCCTGAATTCTGTGTCCCCCTTTGCCACAGTATAAACAAAGGTTGTTGTCCATTCTGTGTTTTCTTTCTTGAGGGGTAAGTTTACCCCTTTTCAGTTTTTGAGGGTATCCTGTAGGCTGAGGTGCTGGATTTGCTGTAGATCTCTTTATAGAGGCGTCTAAGTCCATAGGTTCAGGTGCTGAGTCCTTAGCAGTTGGTGTAGAGGTGTAATTGTTGAAATTTCTTGTTGGATGCCAGTCTTGGTTCTTCTCCTTTCTTCTTTCAAAAAGCCTATCATCAAGTCTGACAGCTTTCTCTATAAGCGTTTGAAGTGTTGTAGGGCGTTCTTCTTTGCTGAGTTCATCCTTAATAGAGCTCTTGAGCCCTTGGTAGTAAGTGAAGACTAAGGCTTCTTCATTCCAAGTCAAGTGAGAAGTGATTCTCCTAAATTCTGTTGTATACTGAGCAGCAGAGGTCTTTTGACATAGCTTCTGTAGCTCTCTTTCTGCTGTAGCAGTTTCGTTGATGTCTCCAAAGGTCCTGGTAAGTTCCTCTTGAAACTGGTCATAAGAGGTAATCAAAGGTGTAGTGGTATTTTGGTTGTTGCCACTAAGTCTTCTAAGATATGGCTCAAAGAAGTTGAATGCAGATCCACGGAGGTAGCTGGCAGCGAAATAGATCTTCTGAATGTCTGAGGTGAACTGATGAGGCCTGAGGGTGAAGTAGATGTCCAGTTGCATAAGAAATCCCTTCAACTTCCTCCTGTCTCCATGGTATAAATCTGGTGTTTGCACTTTAGGAAGTGCACCTGGGGTACTCGAAATAGCCAGAGGAGCTGTGGGAAGCTCTGTATGATGTGTCTGAGTTGAAGATTGTGTTGCTGAAGTGTTGGCTTGAAAGGTGTTTTCCAAATTCTCAAGTTTGTTTGCTATAGTTTGTATAAAGGCAAACAGTTGTTGCATCTGCTGTTCAGCAGTAGTTGTAGGAGCTTGGTCGTCCTCCATTGTAGTATCGAAGTGCTGCTATAGAAATAGTTGAAGCTT-GAAGCAGGCAAGATGTAATGGTGGGTGCACCAGATATGAGAATCTAGCCACCCAAGGAAGGGATGAATTTACTAAGACAACACACTGTCTTAGGAAACAGAGCCAAAGGGTTGTAGCTTAGACTATTCCACAACGCAGCAATCAGGTGTATGATGTGGTGAAGTGGTTTAGACAAGTTGCAACAAATGTTGAGTCTGAGAACTCAGGGGTAAGTCAGAGGTTAGCACCTCACTGACTTTTC-AAAAACAGAGAATAACAAGATCAATGCTTGGAAGCTTGGAAAAGACGTAGAAGTATGTGCTAG-----------------------------------------------------------------------------------------------------------------------------------------------------------------------------------------------------------------------------------------------------------------------------------------------------------------------------------------------------------------------------------------------------------------------------------------------------------------------------------------------------------------------------------------------------------------------------------------------------------------------------------------------------------------------------------------------------------------------------------------------------------------------------------------------------------------------------------------------------------------------------------------------------------------------------------------------------------------------------------------------------------------------------------------------------------------------------------------------------------------------------------------------------------------------------------------------------------------------------------------------------------------------------------------------------------------------------------------------------------------------------------------------------------------------------------------------------------------------------------------------------------------------------------------------------------------------------------------------------------------------------------------------------------------------------------------------------------------------------------------------------------------------------------------------------------------------------------------------------------------------------------------------------------------------------------------------------------------------------------------------------------------------------------------------------------------------------------------------------------------------------------------------------------------------------------------------------------------------------------------------------------------------------------------------------------------------------------------------------------------------------------------------------------------------------------------------------------------------------------------------------------------------------
>LAJJ01000021.1:193356-197807
------------------------------------------------------------------------------------------------------------------------------------------------------------------------------------------------------------------------------------------------------------------------------------------------------------------------------------------------------------------------------------GTAAG-----------------------------------------------------------------------------------------------------------------------------------------------------------------------------------------------------------------------------------------------------------------------------------------------------------------------------------------------------------------------------------------------------------------------------------------------------------------------------------------------------------------------------------------------------------------------------------------------------------------------------------------------------------------------------------------------------------------------------------------------------------------------------------------------------------------------------------------------------------------------------------------------------------------------------------------------------------------------------------------------------------------------------------------------------------------------------------------------------------------------------------------------------------------------------------------------------------------------------------------------------------------------------------------------------------------------------------------------------------------------------------------------------------------------------------------------------------------------------------------------------------------------------------------------------------------------------------------------------------------------------------------------------------------------------------------------------------------------------------------------------------------------------------------------------------------------------------------------------------------------------------------------------------------------------------------------------------------------------------------------------------------------------------------------------------------------------------------------------------------------------------------------------------------------------------------------------------------------------------------------------------------------------------------------------------------------------------------------------------------------------------------------------------------------------------------------------------------------------------------------------------------------------------------------------------------------------------------------------------------------------------------------------------------------------------------------------------CAAATTCTGCAAGATGGAGAAGATCTGCCCAGTTGTCTTGAGCATAGTTTGTATAAATTCTTAGATATTGTTCAAGTACAGAGTTGACTCTCTCTGTCTGGCCATCTGTTTGAGGGTGATAAGCTGTAGAGAAGCGTTGTTCCATGTTTAAGAGTTTAGAGAACTCCTTAAAAAAGTTTGAAGTGAAAACTGCTCCCCTATCTGAGATCCAGTGTCCAGGAATTCCATGATATTTAAAGACCACCTTGAGGAATAGCCACGCAAGTTCAGAAGCTGTGATAGTCTCATTGCAAGGCTC-AAAGTGTGCCATTTTTGTGAGCCTTTCTACCACCACAAGGATAGAGTCATAAGGGGTAGCACCCCCTTTTGGGATAGAAGGAGGCAACTTGACTATAAAGTCAATGGATATGGAGTCCCATGGGCGTTCTGGTATAGGTAGAGGCTGCAAGAGGCCATAGGGCTTTTGCCGTGTAGGCTTGTTCAAGTTGCAAGTAGTGCAAGAAGATATATAGTCTTGAAGAGTAGTCCTTAGACTAGGCCAGTAGAACTTTCTTGTTAGAAGTTCATAAGTTTTTGCAAAGCCAAAGTGCCCTGCAGCTGGAGCATCATGGAACTGCTGTAGGAGGTGTAGCTGTAATCGTTTATCCCTTGGGACATAGATATAGTTCTTGAATAAGAGAAGTCCATGCTGA-TTTTTTGAGAAATTCTGTAGTCCAACTTTCTCAAGAGAGGAACCTTTCTTCTGGAGGTATTCCAAAGTTCTTTTCGCAAAGGGATCATGGTTGTAAGCATCTTTGAATGCTTTAAGAAGTATTGCTGAGGGTGTATAGTCTTTAAAGGTCTCTGGTTCCTGAGAAGAGGTAATGGGGGCAACTTGGTCTTGAGGGGATAAGTTTACCCCTAAGTCCTCTGTAGTACTAGGGTTGCTTAAAGATGCTGCTATAAGCTTTGCTGAGTCTAGCAGAGCCTTTGTATTGCTAGTTTTAGCAGAATCTTGGTAGTCATGTCTTCTTGAGAGGAGATCTGCTCTTTGATTCTTGGCCCCTGAGACATGTTTTATAACAAAGTCAAAACCTCCTAGTTGTTCAGACCACCTTGCTTGTCGTCGATTGAGCTGTTTAGTGGTTGTAAAGGTCAAGAGATTTGA-ATGGTCACTGT--AAATAGTGATAGGATAGTTTGCCCCTTCAAGGTAGCATCTCCAATGCTTTAGAGAACATACTATGGCAAGCAGTTCCTTGTCTGTAATGGGATAGTTTTGTTCAGCTGCTGATAGC-TTTCTTGAGT-AAAATGCCACAGGCTGTAGCTCTTCTTGTTTGTC-TTTTGGAGCTTGGTATAAGATTCCAGAAATGGCAAAA-TCTGAGGCATCTGTCTCAAGAGTGGCAGGTTTCAAGGGGTTAAAGTGTAGTAACATTTTCCCTTCTTTAAATTCTCCTTTAAGAGCATCGAAAGCA-TCTTGCTGTGTCTTATCCCAGTGATACAAAGTGTCCTTGTGAAGTAATTGAGTAAGGGGTAAAGCCAAGGATGTATATCTTGGTATAAACCTCCTGTAATAGTTGGCAAACCCAAGGAAAGACTGAACCTCTTTAATGCTGGAAGGAATAGGCCACGTTTGTACTGCTTTTGTCTTTTCAGGGTCCATCTGAATGCCTTCTGTTGAAATTCTATGTCCTAAGAAATCAACTTGAGACATATGGAAAAGACATTTCTCAAGTTTGCAAAAGAGTTGTGCTTGAGATAGCTTCTCTAAGACTTGTCTAACATGTAGAACATGCTCTTGAGTGTCTAAAGAGTATATAAGAATGTCGTCTAAGTAGACAACAACAAAGATATCCAAGTAAGGTCTTAGAATATCATTCATGAGAGCTTGGAAAGAAGCAGGTGCATTGGCAAGCCCAAAAGGCATTACCTGGTATTCAAAATGACCATAGCGTGTTCTGAATGCTGTCTTCCACTCATCACCTTCCTTGATGCGTATCAGGTTATAAGCTCCCCTGAGATCTAACTTGGTAAAGATCCTTGCTGAAGAGAGCCTATCTATGAGCTCAGGGATAAGGGGTAAAGCATATCTGTTTTTAACAGTGACTGCATTAAGGCCCCTATAATCAACACAGAGACGCAAGGAGCCATCTTTCTTCTTGACAAAGAGAATGGGAGCTCCTGCTGGTGAGGAAGAAGTTCTGATAAAGCCAGAACTAAGGTTCTCATCTAGGTATTCTCTGAGAGTTTTCAGCTCTAATTCAGATAGAGAGTAGATAGGGCCGTAGGGAGGCATTGAGCCTTCTGCGAGTGGTATCTCATGGTCATAAGGCTGGTGCTTTGGCAGAATTGATGCCTTTGCCTTGTCAAAAAGATGTTGGTAGTCTTGGTATGCTAAAGGCAAAATGACCTCCTGAGATGATTTCTCCAAATCTGAAGTAGCTGCTATCTCCAGGACAGGTTGGAAAGGTTTAACCCATATTAGAGATGATATATCGTCCATAGTTTGGTC-AAAATCCTTGATCTGGGACAAGTTTGAGTCTTGGACCTGAATAGGGGTAACTGAGGCTTGAAGGGTTTTTCCAGTATTGAGCTCAGGATTTGAGCTAAACCCAAGCGATAAATGCTTCCAATTGATAGTTGGATCATGCCTTTGAAGCCATGGAAGACCTAGGATGACT-GGGTACTTCATTGGTATAACATCTAAAGAGATGGTGTCTGAAAATGTTGATTTTCCTAGGGGAATCTCAAGTTTGAGTACTGGGGTGTTGCAGGTAATGGAACCTGAACTGATAGGAGTTCCATCAATGACTCGGAGCAACTCTGGAGTGCGTTTGGGAATTGTAGGTAACTGGTGTGTCAAGATGAGGTCTTGAGATATAAAGTTGCCTGTTGCCCCTGAGTCTATCATAGCCCTTGTAGACAACACCTGTTGTTTGAAATGGAGTTGAATAGGGATTAACAGGTGTGTGAGACTCTGAGAAAGCACCATCGACACATCTTTGTTGTCTAGGGGAGAAGTTATAGTCTCAGTTGAAGTTGTGCCTGCTAGGGATTTTTCAAGTTTTTCAGGAATAGCAGTTGTGACTGTGTCTGAGGCTGCTATATGTTTTGAATCAGCACTCCCCCGTGCTGAATAGCACTCCTGAATTCTGTGTCCCCCTTTGCCACAGTATAAACAAAGGTTGTTGTCCATTCTGTGTTTTCTTTCTTGAGGGGTAAGTTTACCCCTTTTCAGTTTTTGAGGGTATCCTGTAGGCTGAGGTGCTGGATTTGCTGTAGATCTCTTTATAGAGGCGTCTAAGTCCATAGGTTCAGGTGCTGAGTCCTTAGCAGTTGGTGTAGAGGTGTAATTGTTGAAATTTCTTGTTGGATGCCAGTCTTGGTTCTTCTCCTTTCTTCTTTCAAAAAGCCTATCATCAAGTCTGACAGCTTTCTCTATAAGCGTTTGAAGTGTTGTAGGGCGTTCTTCTTTGCTGAGTTCATCCTTAATAGAGCTCTTGAGCCCTTGGTAGTAAGTGAAGACTAAGGCTTCTTCATTCCAAGTCAAGTGAGAAGTGATTCTCCTAAATTCTGTTGTATACTGAGCAGCAGAGGTCTTTTGACATAGCTTCTGTAGCTCTCTTTCTGCTGTAGCAGTTTCGTTGATGTCTCCAAAGGTCCTGGTAAGTTCCTCTTGAAACTGGTCATAAGAGGTAATCAAAGGTGTAGTGGTATTTTGGTTGTTGCCACTAAGTCTTCTAAGATATGGCTCAAAGAAGTTGAATGCAGATCCACGGAGGTAGCTGGCAGCGAAATAGATCTTCTGAATGTCTGAGGTGAACTGATGAGGCCTGAGGGTGAAGTAGATGTCCAGTTGCATAAGAAATCCCTTCAACTTCCTCCTGTCTCCATGGTATAAATCTGGTGTTTGCACTTTAGGAAGTGCACCTGGGGTACTCGAAATAGCCAGAGGAGCTGTGGGAAGCTCTGTATGATGTGTCTGAGTTGAAGATTGTGTTGCTGAAGTGTTGGCTTGAAAGGTGTTTTCCAAATTCTCAAGTTTGTTTGCTATAGTTTGTATAAAGGCAAACAGTTGTTGCATCTGCTGTTCAGCAGTAGTTGTAGGAGCTTGGTCGTCCTCCATTGTAGTATCGAAGTGCTGCTATAGAAATAGTTGAAGCTT-CAAGCAGGCAAGGTGTAATGGTGGGTGCACCAGATATGAGAATCTAGCCACCCAAGGAAGGGATGAATTTACTAAGACAACACACTGTCTTAGGAAACAGAGCCAAAGGGTTGTAGCTTAGACTATTCCACAACGCAGCAATCAGGTGTATGATGTGGTGAAGTGGTTTAGACAAGTTGCAACAAATGTTGAGTCTGAGAACTCAGGGGTAAGTCAGAGGTTAGCACCTCACTGACTTTTCAAAAAACAGAGAATAACAAGATCAATGCTTGGAAGCTTGGAAAAGACGTAGAAGTATGTGCTAG-----------------------------------------------------------------------------------------------------------------------------------------------------------------------------------------------------------------------------------------------------------------------------------------------------------------------------------------------------------------------------------------------------------------------------------------------------------------------------------------------------------------------------------------------------------------------------------------------------------------------------------------------------------------------------------------------------------------------------------------------------------------------------------------------------------------------------------------------------------------------------------------------------------------------------------------------------------------------------------------------------------------------------------------------------------------------------------------------------------------------------------------------------------------------------------------------------------------------------------------------------------------------------------------------------------------------------------------------------------------------------------------------------------------------------------------------------------------------------------------------------------------------------------------------------------------------------------------------------------------------------------------------------------------------------------------------------------------------------------------------------------------------------------------------------------------------------------------------------------------------------------------------------------------------------------------------------------------------------------------------------------------------------------------------------------------------------------------------------------------------------------------------------------------------------------------------------------------------------------------------------------------------------------------------------------------------------------------------------------------------------------------------------------------------------------------------------------------------------------------------------------------------------
>LAJJ01000002.1:83071-78621
-------------------------------------------------------------------------------------------------------------------------------------------------------------------------------------------------------------------------------------------------------------------------------------------------------------------------------------------------------------------------------------TAAG-----------------------------------------------------------------------------------------------------------------------------------------------------------------------------------------------------------------------------------------------------------------------------------------------------------------------------------------------------------------------------------------------------------------------------------------------------------------------------------------------------------------------------------------------------------------------------------------------------------------------------------------------------------------------------------------------------------------------------------------------------------------------------------------------------------------------------------------------------------------------------------------------------------------------------------------------------------------------------------------------------------------------------------------------------------------------------------------------------------------------------------------------------------------------------------------------------------------------------------------------------------------------------------------------------------------------------------------------------------------------------------------------------------------------------------------------------------------------------------------------------------------------------------------------------------------------------------------------------------------------------------------------------------------------------------------------------------------------------------------------------------------------------------------------------------------------------------------------------------------------------------------------------------------------------------------------------------------------------------------------------------------------------------------------------------------------------------------------------------------------------------------------------------------------------------------------------------------------------------------------------------------------------------------------------------------------------------------------------------------------------------------------------------------------------------------------------------------------------------------------------------------------------------------------------------------------------------------------------------------------------------------------------------------------------------------------------------CAAATTCTGCAAGATGGAGAAGATCTGCCCAGTTGTCTTGAGCATAGTTTGTATAAATTCTTAGATATTGTTCAAGTACAGAGTTGACTCTCTCTGTCTGGCCATCTGTTTGAGGGTGATAAGCTGTAGAGAAGCGTTGTTCCATGTTTAAGAGTTTAGAGAACTCCTTAAAAAAGTTTGAAGTGAAAACTGCTCCCCTATCTGAGATCCAGTGTCCAGGAATTCCATGATATTTAAAGACCACCTTGAGGAATAGCCACGCAAGTTCAGAAGCTGTGATAGTCTCATTGCAAGGCTC-AAAGTGTGCCATTTTTGTGAGCCTTTCTACCACCACAAGGATAGAGTCATAAGGGGTAGCACCCCCTTTTGGGATAGAAGGAGGCAACTTGACTATAAAGTCAATGGATATGGAGTCCCATGGGCGTTCTGGTATAGGTAGAGGCTGCAAGAGGCCATAGGGCTTTTGCCGTGTAGGTTTGTTCAAGTTGCAAGTAGTGCAAGAAGATATATAGTCTTGAAGAGTAGTCCTTAGACTAGGCCAGTAGAACTTTCTTGTTAGAAGTTCATAAGTTTTTGCAAAGCCAAAGTGCCCTGCAGCTGGAGCATCATGGAACTGCTGTAGGAGGTGTAGCTGTAATCGTTTATCCCTTGGGACATAGATATAGTTCTTGAATAAGAGAAGTCCATGCTGA-TTTTTTGAGAAATTCTGTAGTCCAACTTTCTCAAGAGAGGAACCTTTCTTCTGGAGGTATTCCAAAGTTCTTTTCGCAAAGGGATCATGGTTGTAAGCATCTTTGAATGCTTTAAGAAGTGTTGCTGAGGGTGTATAGTCTTTAAAGGTCTCTGGTTCCTGAGAAGAGGTAATGGGGGCAACTTGGTCTTGAGGGGATAAGTTTACCCCTAAGTCCTCTGTAGTACTAGGGTTGCTTAAAGATGCTGCTATAAGCTTTGCTGAGTCTAGCAGAGCCTTTGTATTGCTAGTTTTAGCAGAATCTTGGTAGTCATGTCTTCTTGAGAGGAGATCTGCTCTTTGATTCTTGGCCCCTGAGACATGTTTTATAACAAAGTCAAAACCTCCTAGTTGTTCAGACCACCTTGCTTGTCGTCTATTGAGCTGTTTAGTGGTTGTAAAGGTCAAGAGGTTTGA-ATGGTCACTGT--AAATAGTGATAGGATAGTTTGCCCCTTCAAGGTAGCATCTCCAATGCTTTAGAGAACATACTATGGCAAGCAGTTCCTTGTCTGTAATGGGATAGTTTTGTTCAGCTGCTGATAGC-TTTCTTGAGT-AAAATGCCACAGGCTGTAGCTCTTCTTGTTTGTC-TTTTGGAGCTTGGTATAAGATTCCAGAAATAGCAAAA-TCTGAGGCATCTGTCTCAAGAGTGGCAGGTTTCAAGGGGTTAAAGTGTAGTAACATTTTCCCTTCTTTAAATTCTCCTTTAAGAGCATCGAAAGCA-TCTTGCTGTGTCTTATCCCAGTGATACAAAGTGTCCTTGTGAAGTAATTGAGTAAGGGGTAAAGCCAAGGATGTATATCTTGGTATAAACCTCCTGTAATAGTTGGCAAACCCAAGGAAAGACTGAACCTCTTTAATGCTGGAAGGAATAGGCCACGTTTGTACTGCTTTTGTCTTTTCAGGGTCCATCTGAATGCCTTCTGTTGAAATTCTATGTCCCAAGAAATCAACTTGAGACATATGGAAAAGACATTTCTCAAGTTTGCAAAAGAGTTGTGCTTGAGATAGCTTCTCTAAGACTTGTCTAACATGTAGAACATGCTCTTGAGTGTCTAAAGAGTATATAAGAATGTCGTCTAAGTAGACAACAACAAAGATATCCAAGTAAGGTCTTAGAATATCATTCATGAGAGCTTGGAAAGAAGCAGGTGCATTGGCAAGCCCAAAAGGCATTACCTGGTATTCAAAATGACCATAGCGTGTTCTGAATGCTGTCTTCCACTCATCACCTTCCTTGATGCGTATCAGGTTATAAGCTCCCCTGAGATATAACTTGGTAAAGATCCTTGCTGAAGAGAGCCTATCTATGAGCTCAGGGATAAGGGGTAAAGCATATCTGTTTTTAACAGTGACTGCATTAAGGCCCCTATAATCAACACAGAGACGCAAGGAGCCATCTTTCTTCTTGACAAAGAGAATGGGAGCTCCTGCTGGTGAGGAAGAAGGTCTGATAAAGCCAGAACTAAGGTTCTCATCTAGGTATTCTCTGAGAGTTTTCAGCTCTAATTCAGATAGAGAGTAGATAGGGCCGTAGGGAGGCATTGAGCCTTCTGCGAGTGGTATCTCATGGTCATAAGGCTGGTGCTTTGGCAGAATTGATGCCTTTGCCTTGTCAAAAAGATGTTGGTAGTCTTGGTATGCTAAAGGCAAAATGACCTCCTGAGATGATTTCTCCAAATCTGAAGTAGCTGCTATCTCCAGGACAGGTTGGAAAGGTTTAACCCATATCAGAGATGATATATCGTCCATAGTTTGGTC-AAAATCCTTGATCTGGGACAAGTTTGAGTCTTGGACCTGAATAGGGGTAACTGAGGCTTGAAGGGTTTTTTCAGTATTGAGCTCAGGATTTGAGCTAAACCCAAGCGATAAATGCTTCCAATTGATAGTTGGATCATGCCTTTGAAGCCATGGAAGACCTAGGATAACT-GGGTACTTCATTGGTATAACATCTAAAGAGATGGTGTCTGAAAATGTTGATTTTCCTAGGGGAATCTCAAGTTTGAGTACTGGGGTGTTGCAGGTAATGGAACCTGAACTGATAGGAGTTCCATCAATGACTCGGAGCAACTCTGGAGTGCGTTTGGGAATTGTAGGTAACTGGTGTGTCAAGATGAGGTCTTGAGATATAAAGTTGCCTGTTGCCCCTGAGTCTATCATAGCCCTTGTAGACAACACCTGTTGTTTGAAATGGAGTTGAATAGGGATTAACAGGTGTGTGAGACTCTGAGAAAGCACCATCGACACATCTTTGTTGTCTAGGGGAGAAGTTATAGTCTCAGTTGAAGTTGTGCCTGCTAGGGATTTTTCAAGTTTTTCAGGAATAGCAGTTGTGACTGTGTCTGAGGCTGCTATATGTTTTGAATCAGCACTCCCCCGTGCTGAATAGCACTCCTGAATTCTGTGTCCCCCTTTGCCACAGTATAAACAAAGGTTGTTGTCCATTCTGTGTTTTCTTTCTTGAGGGGTAAGTTTACCCCTTTTCAGTTTTTGAGGGTATCCTGTAGGCTGAGGTGCTGGATTTGCTGTAGATCTCTTTATAGAGGCGTCTAAGTCCATAGGTTCAGGTGCTGAGTCCTTAGCAGTTGGTGTAGAGGTGTAATTGTTGAAATTTCTTGTTGGATGCCAGTCTTGGTTCTTCTCCTTTCTTCTTCCAAAAAGCCTATCATCAAGTCTGACAGCTTTCTCTATAAGCGTTTGAAGTGTTGTAGGGCGTTCTTCTTTGCTGAGTTCATCCTTAATAGAGCTCTTGAGCCCTTGGTAGTAAGTGAAGACTAAGGCTTCTTCATTCCAAGTCAAGTGAGAAGTGATTCTCCTAAATTCTGTTGTATACTGAGCAGCAGAGGTCTTTTGACATAGCTTCTGTAGCTCTCTTTCTGCTGTAGCAGTTTCGTTGATGTCTCCAAAGGTCCTGGTAAGTTCCTCTTGAAACTGGTCATAAGAGGTAATCAAAGGTGTAGTGGTATTTTGGTTGTTGCCACTAAGTCTTCTAAGATATGGCTCAAAGAAGTTGAATGCAGATCCACGGAGGTAGCTGGCAGCGAAATAGATCTTCTGAATGTCTGAGGTGAACTGATGAGGCCTGAGGGTGAAGTAGATGTCCAGTTGCATAAGAAATCCCTTCAACTTCCTCCTGTCTCCATGGTATAAATCTGGTGTTTGCACTTTAGGAAGTGCACCTGGGGTACTCGAAATAGCCAGAGGAGCTGTGGGAAGCTCTGTATGATGTGTCTGAGTTGAAGATTGTGTTGCTGAAGTGTTGGCTTGAAAGGTGTTTTCCAAATTCTCAAGTTTGTTTGCTATAGTTTGTATAAAGGCAAACAGTTGTTGCATCTGCTGTTCAGCAGTAGTTGTAGGAGCTTGGTCGTCCTCCATTGTAGTATCGAAGTGCTGCTATAGAAATAGTTGAAGCTT-GAAGCAGGCAAGGTGTAATGGTGGGTGCACCAGATATGAGAATCTAGCCACCCAAGGAAGGGATGAATTTACTAAGACAACACACTGTCTTAGGAAACAGAGCCAAAGGGTTGTAGCTTAGACTATTCCACAACGCAGCAATCAGGTGTATGATGTGGTGAAGTGGTTTAGACAAGTTGCAACAAATGTTGAGTCTGAGAACTCAGGGGTAAGTCAGAGGTTAGCACCTCACTGACTTTTC-AAAAACAGAGAATAACAAGATCAATGCTTGGAAGCTTGGAAAAGACGTAGAAGTATGTGCTAGT----------------------------------------------------------------------------------------------------------------------------------------------------------------------------------------------------------------------------------------------------------------------------------------------------------------------------------------------------------------------------------------------------------------------------------------------------------------------------------------------------------------------------------------------------------------------------------------------------------------------------------------------------------------------------------------------------------------------------------------------------------------------------------------------------------------------------------------------------------------------------------------------------------------------------------------------------------------------------------------------------------------------------------------------------------------------------------------------------------------------------------------------------------------------------------------------------------------------------------------------------------------------------------------------------------------------------------------------------------------------------------------------------------------------------------------------------------------------------------------------------------------------------------------------------------------------------------------------------------------------------------------------------------------------------------------------------------------------------------------------------------------------------------------------------------------------------------------------------------------------------------------------------------------------------------------------------------------------------------------------------------------------------------------------------------------------------------------------------------------------------------------------------------------------------------------------------------------------------------------------------------------------------------------------------------------------------------------------------------------------------------------------------------------------------------------------------------------------------------------------------------------------------
>LAJJ01000029.1:371904-367462
-------------------------------------------------------------------------------------------------------------------------------------------------------------------------------------------------------------------------------------------------------------------------------------------------------------------------------------------------------------------------------------TAAG-----------------------------------------------------------------------------------------------------------------------------------------------------------------------------------------------------------------------------------------------------------------------------------------------------------------------------------------------------------------------------------------------------------------------------------------------------------------------------------------------------------------------------------------------------------------------------------------------------------------------------------------------------------------------------------------------------------------------------------------------------------------------------------------------------------------------------------------------------------------------------------------------------------------------------------------------------------------------------------------------------------------------------------------------------------------------------------------------------------------------------------------------------------------------------------------------------------------------------------------------------------------------------------------------------------------------------------------------------------------------------------------------------------------------------------------------------------------------------------------------------------------------------------------------------------------------------------------------------------------------------------------------------------------------------------------------------------------------------------------------------------------------------------------------------------------------------------------------------------------------------------------------------------------------------------------------------------------------------------------------------------------------------------------------------------------------------------------------------------------------------------------------------------------------------------------------------------------------------------------------------------------------------------------------------------------------------------------------------------------------------------------------------------------------------------------------------------------------------------------------------------------------------------------------------------------------------------------------------------------------------------------------------------------------------------------------------------CAAATTCTGCAAGATGGAGAAGATCTGCCCAGTTGTCTTGAGCATAGTTTGTATAAATTCTTAGATATTGTTCAAGTACAGAGTTGACTCTCTCTGTCTGGCCATCTGTTTGAGGGTGATAAGCTGTAGAGAAGCGTTGTTCCATGTTTAAGAGTTTAGAGAACTCCTTAAAAAAGTTTGAAGTGAAAACTGCTCCCCTATCTGAGATCCAGTGTCCAGGAATTCCATGATATTTAAAGACCACCTTGAGGAATAGCCACGCAAGTTCAGAAGCTGTGATAGTCTCATTGCAAGGCTC-AAAGTGTGCCATTTTTGTGAGCCTTTCTACCACCACAAGGATAGAGTCATAAGGGGTAGCACCCCCTTTTGGGATAGAAGGAGGCAACTTGACTATAAAGTCAATGGATATGGAGTCCCATGGGCGTTCTGGTATAGGTAGAGGCTGCAAGAGGCCATAGGGCTTTTGCCGTGTAGGCTTGTTCAAGTTGCAAGTAGTGCAAGAAGATATATAGTCTTGAAGAGTAGTCCTTAGACTAGGCCAGTAGAACTTTCTTGTTAGAAGTTCATAAGTTTTTGCAAAGCCAAAGTGCCCTGCAGCTGGAGCATCATGGAACTGCTGTAGGAGGTGTAGCTGTAATCGTTTATCCCTTGGGACATAGATATAGTTCTTGAATAAGAGAAGTCCATGCTGA-TTTTTTGAGAAATTCTGTAGTCCAACTTTCTCAAGAGAGGAACCTTTCTTCTGGAGGTATTCCAAAGTTCTTTTCGCAAAGGGATCATGGTTGTAAGCAACTTTGAATGCTTTAAGAAGTGTTGCTGAGGGTGTATAGTCTTTAAAGGTCTCTGGTTCCTGAGAAGAGGTAATGGGGGCAACTTGGTCTTGAGGGGATAAGTTTACCCCTAAGTCCTCTGTAGTACTAGGGTTGCTTAAAGATGCTGCTATAAGCTTTGCTGAGTCTAGCAGAGCCTTTGTATTGCTAGTTTTAGCAGAATCTTGGTAGTCATGTCTTCTTGAGAGGAGATCTGCTCTTTGATTCTTGGCCCCTGAGACATGTTTTATAACAAAGTCAAAACCTCCTAGTTGTTCAGACCACCTTGCTTGTCGTCGATTGAGCTGTTTAGTGGTTGTAAAGGTCAAGAGATTTGA-ATGGTCACTGT--AAATAGTGATAGGATAGTTTGCCCCTTCAAGGTAGCATCTCCAATGCTTTAGAGAACATACTATGGCAAGCAGTTCCTTGTCTGTAATGGGATAGTTTTGTTCAGCTGCTGATAGC-TTTCTTGAGT-AAAATGCCACAGGCTGTAGCTCTTCTTGTTTGTC-TTTTGGAGCTTGGTATAAGATTCCAGAAATGGCAAAA-TCTGAGGCATCTGTCTCAAGAGTGGCAGGTTTCAAGGGGTTAAAGTGTAGTAACATTTTCCCTTCTTTAAATTCTCCTTTAAGAGCATCGAAAGCA-TCTTGCTGTGTCTTATCCCAGTGATAGAAAGTGTCCTTGTGAAGTAATTGAGTAAGGGGTAAAGCCAAGGATGTATATCTTGGTATAAACCTCCTGTAATAGTTGGCAAACCCAAGGAAAGACTGAACCTCTTTAATGCTGGAAGGAATAGGCCACG--TGTACTGCTTTTGTCTTTTCAGGGTCCATCTGAATGCCTTCTGTTGAAATTCTATGTCCTAAGAAATCAACTTGAGACATATGGAAAAGACATTTCTCAAGTTTGCAAAAGAGTTGTGCTTGAGATAGCTTCTCTAAGACTTGTCTAACATGTAGAACATGCTCTTGAGTGTCTAAAGAGTATATAAGAATGTCGTCTAAGTAGACAACAACAAAGATATCCAAGTAAGGTCTTAGAATATCATTCATGAGAGCTTGGAAAGAAGCAGGTGCATTGGCAAGCCCAAAAGGCATTACCTGGTATTCAAAATGACCATAGCGTGTTCTGAATGCTGTCTTCCACTCATCACCTTCCTTGATGCGTATCAGGTTATAAGCTCCCCTGAGATCTAACTTGGTAAAGATCCTTGCTGAAGAGAGCCTATCTATGAGCTCAGGGATAAGGGGTAAAGCATATCTGTTTTTAACAGTGACTGCATTAAGGCCCCTATAATCAACACAGAGACGCAAGGAGCCATCTTTCTTCTTGACAAAGAGAATGGGAGCTCCTGCTGGTGAGGAAGAAGGTCTGATAAAGCCAGAACTAAGGTTCTCATCTAGGTATTCTCTGAGAGTTTTCAGCTCTAATTCAGATAGAGAGTAGATAGGGCCGTAGGGAGGCATTGAGCCTTCTGCGAGTGGTATCTCATGGTCATAAGGCTGGTGCTTTGGCAGAATTGATGCCTTTGCCTTGTCAAAAAGATGTTGGTAGTCTTGGTATGCTAAAGGCAAAATGACCTCCTGAGATGATTTCTCCAAATCTGAAGTAGCTGCTATCTCCAGGACAGGTTGGAAAGGTTTAACCCATATCAGAGATGATATATCGTCCATAGTTTGGTC-AAAATCCTTGATCTG-GACAAGTTTGAGTCTTGGACCTGAATAGGGGTAACTGAGGCTTGAAGGGTTTTTTCAGTATTGAGCTCAGGATTTGAGCTAAACCCAAGCGATAAATGCTTCCAATTGATAGTTGGATCATGCCTTTGAAGCCATGGAAGACCTAGGATAACT-GGGTACTTCATTGGTATAACATCTAAAGAGATGGTGTCTGAAAATGTTGATTTTCCTAGGGGAATCTCAAGTTTGAGTACTGGGGTGTTGCAGGTAATGGAACCTGAACTGATAGGAGTTCCATCAATGACTCGGAGCAACTCTGGAGTGCGTTTGGGAATTGTAGGTAACTGGTGTGTCAAGATGAGGTCTTGAGATATAAAGTTGCCTGTTGCCCCTGAGTCTATCATAG-CCTTGTAGACAACACCTGTTGTTTGAAATGGAGTTGAATAGGGATTAACAGGTGTGTGAGACTCTGAGAAAGCACCATCGACACATCTTT-TTGTCTAGGGGAGAAGTTATAGTCTCAGTTGAAGTTGTGCCTGCTAGG-ATTTTTCAAGTTTTTCAGGAATAGCAGTTGTGACTGTGTCTGAGGCTGCTATATGTTTTGAATCAGCACTCCCCCGTGCTGAATAGCACTCCTGAATTCTGTGTCCCCCTTTGCCACAGTATAAACAAAGGTTGTTGTCCATTCTGTGTTTTCTTTCTTGAGGGGTAAGTTTACCCCTTTTCAGTTTTTGAGGGTATCCTGTAGGCTGAGGTGCTGGA-TTGCTGTAGATCTCTTTATAGAGGCGTCT-AGTCCATAGGTTCAGGTGCTGAGTCCTTAGCAGTTGGTGTAGAGGTGTAATTGTTGAAATTTCTTGTTGGATGCCAGTCTTGGTTCTTCTCCTTTCTTCTTTCAAAAAGCCTATCATCAAGTCTGACAGCTTTCTCTATAAGCGTTTGAAGTGTTGTAGGGCGTTCTTCTTTGCTGAGTTCATCCTTAATAGAGCTCTTGAGCCCTTGGTAGTAAGTGAAGACTAAGGCTTCTTCATTCCAAGTCAAGTGAGAAGTGATTCTCCTAAATTCTGTTGTATACTGAGCAGCAGAGGTCTTTTGACATAGCTTCTGTAGCTCTCTTTCTGCTGTAGCAGTTTCGTTGATGTCTCCAAAGGTCCTGGTAAGTTCCTCTTGAAACTGGTCATAAGAGGTAATCAAAGGTGTAGTGGTATTTTGGTTGTTGCCACTAAGTCTTCTAAGATATGGCTCAAAGAAGTTGAATGCAGATCCACGGAGGTAGCTGGCAGCGAAATAGATCTTCTGAATGTCTGAGGTGAACTGATGAGGCCTGAGGGTGAAGTAGATGTCCAGTTGCATAAGAAATCCCTTCAACTTCCTCCTGTCTCCATGGTATAAATCTGGTGTTTGCACTTTAGGAAGTGCACCTGGGGTACTCGAAATAGCCAGAGGAGCTGTGGGAAGCTCTGTATGATGTGTCTGAGTTGAAGATTGTGTTGCTGAAGTGTTGGCTTGAAAGGTGTTTTCCAAATTCTCAAGTTTGTTTGCTATAGTTTGTATAAAGGCAAACAGTTGTTGCATCTGCTGTTCAGCAGTAGTTGTAGGAGCTTGGTCGTCCTCCATTGTAGTATCGAAGTGCTGCTATAGAAATAGTTGAAGCTT-GAAGCAGACAAGGTGTAATGGTGGGTGCACCAGATGTGAGAATCTAGCCACCCAAGGAAGGGATGAATTTACTAAGACAACACACTGTCTTAGGAAACAGAGCCAAAGGGTTGTAGCTTAGACTATTCCACAACGCAGCAATCAGGTGTATGATGTGGTGAAGTGGTTTAGACAAGTTGCAACAAATGTTGAGTCTGAGAACTCAGGGGTAAGTCAGAGGTTAGCACCTCACTGACTTTTC-AAAAACAGAGAATAACAAGATCAATGCTTGGAAGCTTGGAAAAGACGTAGAAGTATGTGCTAGT----------------------------------------------------------------------------------------------------------------------------------------------------------------------------------------------------------------------------------------------------------------------------------------------------------------------------------------------------------------------------------------------------------------------------------------------------------------------------------------------------------------------------------------------------------------------------------------------------------------------------------------------------------------------------------------------------------------------------------------------------------------------------------------------------------------------------------------------------------------------------------------------------------------------------------------------------------------------------------------------------------------------------------------------------------------------------------------------------------------------------------------------------------------------------------------------------------------------------------------------------------------------------------------------------------------------------------------------------------------------------------------------------------------------------------------------------------------------------------------------------------------------------------------------------------------------------------------------------------------------------------------------------------------------------------------------------------------------------------------------------------------------------------------------------------------------------------------------------------------------------------------------------------------------------------------------------------------------------------------------------------------------------------------------------------------------------------------------------------------------------------------------------------------------------------------------------------------------------------------------------------------------------------------------------------------------------------------------------------------------------------------------------------------------------------------------------------------------------------------------------------------------------
>LAJJ01000002.1:2207772-2203324
-------------------------------------------------------------------------------------------------------------------------------------------------------------------------------------------------------------------------------------------------------------------------------------------------------------------------------------------------------------------------------------TAAG-----------------------------------------------------------------------------------------------------------------------------------------------------------------------------------------------------------------------------------------------------------------------------------------------------------------------------------------------------------------------------------------------------------------------------------------------------------------------------------------------------------------------------------------------------------------------------------------------------------------------------------------------------------------------------------------------------------------------------------------------------------------------------------------------------------------------------------------------------------------------------------------------------------------------------------------------------------------------------------------------------------------------------------------------------------------------------------------------------------------------------------------------------------------------------------------------------------------------------------------------------------------------------------------------------------------------------------------------------------------------------------------------------------------------------------------------------------------------------------------------------------------------------------------------------------------------------------------------------------------------------------------------------------------------------------------------------------------------------------------------------------------------------------------------------------------------------------------------------------------------------------------------------------------------------------------------------------------------------------------------------------------------------------------------------------------------------------------------------------------------------------------------------------------------------------------------------------------------------------------------------------------------------------------------------------------------------------------------------------------------------------------------------------------------------------------------------------------------------------------------------------------------------------------------------------------------------------------------------------------------------------------------------------------------------------------------------------CAAATTCTGCAAGATGGAGAAGATCTGCCCAGTTGTCTTGAGCATAGTTTGTATAAATTCTTAGATATTGTTCAAGTACAGAGTTGACTCTCTCTGTCTGGCCATCTGTTTGAGGGTGATAAGCTGTAGAGAAGCGTTGTTCCATGTTTAAGAGTTTAGAGAACTCCTTAAAAAAGTTTGAAGTGAAAACTGCTCCCCTATCTGAGATCCAGTGTCCAGGAATTCCATGATATTTAAAGACCACCTTGAGGAATAGCCACGCAAGTTCAGAAGCTGTGATAGTCTCATTGCAAGGCTC-AAAGTGTGCCATTTTTGTGAGCCTTTCTACCACCACAAGGATAGAGTCATAAGGGGTAGCACCCCCTTTTGGGATAGAAGGAGGCAACTTGACTATAAAGTCAATGGATATGGAGTCCCATGGGCGTTCTGGTATAGGTAGAGGCTGCAAGAGGCCATAGGGCTTTTGCCGTGTAGGCTTGTTCAAGTTGCAAGTAGTGCAAGAAGATATATAGTCTTGAAGAGTAGTCCTTAGACTAGGCCAGTAGAACTTTCTTGTTAGAAGTTCATAAGTTTTTGCAAAGCCAAAGTGCCCTGCAGCTGGAGCATCATGGAACTGCTGTAGGAGGTGTAGCTGTAATCGTTTATCCCTTGGGACATAGATATAGTTCTTGAATAAGAGAAGTCCATGCTGA-TTTTTTGAGAAATTCTGTAGTCCAACTTTCTCAAGAGAGGAACCTTTCTTCTGGAGGTATTCCAAAGTTCTTTTCGCAAAGGGATCATGGTTGTAAGCAACTTTGAATGCTTTAAGAAGTGTTGCTGAGGGTGTATAGTCTTTAAAGGTCTCTGGTTCCTGAGAAGAGGTAATGGGGGCAACTTGGTCTTGAGGGGATAAGTTTACCCCTAAGTCCTCTGTAGTACTAGGGTTGCTTAAAGATGCTGCTATAAGCTTTGCTGAGTCTAGCAGAGCCTTTGTATTGCTAGTTTTAGCAGAATCTTGGTAGTCATGTCTTCTTGAGAGGAGATCTGCTCTTTGATTCTTGGCCCCTGAGACATGTTTTATAACAAAGTCAAAACCTCCTAGTTGTTCAGACCACCTTGCTTGTCGTCGATTGAGCTGTTTAGTGGTTGTAAAGGTCAAGAGATTTGA-ATGGTCACTGT--AAATAGTGATAGGATAGTTTGCCCCTTCAAGGTAGCATCTCCAATGCTTTAGAGAACATACTATGGCAAGCAGTTCCTTGTCTGTAATGGGATAGTTTTGTTCAGCTGCTGATAGC-TTTCTTGAGT-AAAATGCCACAGGCTGTAGCTCTTCTTGTTTGTC-TTTTGGAGCTTGGTATAAGATTCCAGAAATGGCAAAA-TCTGAGGCATCTGTCTCAAGAGTGGCAGGTTTCAAGGGGTTAAAGTGTAGTAACATTTTCCCTTCTTTAAATTCTCCTTTAAGAGCATCGAAAGCA-TCTTGCTGTGTCTTATCCCAGTGATAGAAAGTGTCCTTGTGAAGTAATTGAGTAAGGGGTAAAGCCAAGGATGTATATCTTGGTATAAACCTCCTGTAATAGTTGGCAAACCCAAGGAAAGACTGAACCTCTTTAATGCTGGAAGGAATAGGCCACG--TGTACTGCTTTTGTCTTTTCAGGGTCCATCTGAATGCCTTCTGTTGAAATTCTATGTCCTAAGAAATCAACTTGAGACATATGGAAAAGACATTTCTCAAGTTTGCAAAAGAGTTGTGCTTGAGATAGCTTCTCTAAGACTTGTCTAACATGTAGAACATGCTCTTGAGTGTCTAAAGAGTATATAAGAATGTCGTCTAAGTAGACAACAACAAAGATATCCAAGTAAGGTCTTAGAATATCATTCATGAGAGCTTGGAAAGAAGCAGGTGCATTGGCAAGCCCAAAAGGCATTACCTGGTATTCAAAATGACCATAGCGTGTTCTGAATGCTGTCTTCCACTCATCACCTTCCTTGATGCGTATCAGGTTATAAGCTCCCCTGAGATCTAACTTGGTAAAGATCCTTGCTGAAGAGAGCCTATCTATGAGCTCAGGGATAAGGGGTAAAGCATATCTGTTTTTAACAGTGACTGCATTAAGGCCCCTATAATCAACACAGAGACGCAAGGAGCCATCTTTCTTCTTGACAAAGAGAATGGGAGCTCCTGCTGGTGAGGAAGAAGGTCTGATAAAGCCAGAACTAAGGTTCTCATCTAGGTATTCTCTGAGAGTTTTCAGCTCTAATTCAGATAGAGAGTAGATAGGGCCGTAGGGAGGCATTGAGCCTTCTGCGAGTGGTATCTCATGGTCATAAGGCTGGTGCTTTGGCAGAATTGATGCCTTTGCCTTGTCAAAAAGATGTTGGTAGTCTTGGTATGCTAAAGGCAAAATGACCTCCTGAGATGATTTCTCCAAATCTGAAGTAGCTGCTATCTCCAGGACAGGTTGGAAAGGTTTAACCCATATCAGAGATGATATATCGTCCATAGTTTGGTC-AAAATCCTTGATCTGGGACAAGTTTGAGTCTTGGACCTGAATAGGGGTAACTGAGGCTTGAAGGGTTTTTTCAGTATTGAGCTCAGGATTTGAGCTAAACCCAAGCGATAAATGCTTCCAATTGATAGTTGGATCATGCCTTTGAAGCCATGGAAGACCTAGGATAACT-GGGTACTTCATTGGTATAACATCTAAAGAGATGGTGTCTGAAAATGTTGATTTTCCTAGGGGAATCTCAAGTTTGAGTACTGGGGTGTTGCAGGTAATGGAACCTGAACTGATAGGAGTTCCATCAATGACTCGGAGCAACTCTGGAGTGCGTTTGGGAATTGTAGGTAACTGGTGTGTCAAGATGAGGTCTTGAGATATAAAGTTGCCTGTTGCCCCTGAGTCTATCATAGCCCTTGTAGACAACACCTGTTGTTTGAAATGGAGTTGAATAGGGATTAACAGGTGTGTGAGACTCTGAGAAAGCACCATCGACACATCTTTGTTGTCTAGGGGAGAAGTTATAGTCTCAGTTGAAGTTGTGCCTGCTAGGGATTTTTCAAGTTTTTCAGGAATAGCAGTTGTGACTGTGTCTGAGGCTGCTATATGTTTTGAATCAGCACTCCCCCGTGCTGAATAGCACTCCTGAATTCTGTGTCCCCCTTTGCCACAGTATAAACAAAGGTTGTTGTCCATTCTGTGTTTTCTTTCTTGAGGGGTAAGTTTACCCCTTTTCAGTTTTTGAGGGTATCCTGTAGGCTGAGGTGCTGGATTTGCTGTAGATCTCTTTATAGAGGCGTCTAAGTCCATAGGTTCAGGTGCTGAGTCCTTAGCAGTTGGTGTAGAGGTGTAATTGTTGAAATTTCTTGTTGGATGCCAGTCTTGGTTCTTCTCCTTTCTTCTTTCAAAAAGCCTATCATCAAGTCTGACAGCTTTCTCTATAAGCGTTTGAAGTGTTGTAGGGCGTTCTTCTTTGCTGAGTTCATCCTTAATAGAGCTCTTGAGCCCTTGGTAGTAAGTGAAGACTAAGGCTTCTTCATTCCAAGTCAAGTGAGAAGTGATTCTCCTAAATTCTGTTGTATACTGAGCAGCAGAGGTCTTTTGACATAGCTTCTGTAGCTCTCTTTCTGCTGTAGCAGTTTCGTTGATGTCTCCAAAGGTCCTGGTAAGTTCCTCTTGAAACTGGTCATAAGAGGTAATCAAAGGTGTAGTGGTATTTTGGTTGTTGCCACTAAGTCTTCTAAGATATGGCTCAAAGAAGTTGAATGCAGATCCACGGAGGTAGCTGGCAGCGAAATAGATCTTCTGAATGTCTGAGGTGAACTGATGAGGCCTGAGGGTGAAGTAGATGTCCAGTTGCATAAGAAATCCCTTCAACTTCCTCCTGTCTCCATGGTATAAATCTGGTGTTTGCACTTTAGGAAGTGCACCTGGGGTACTCGAAATAGCCAGAGGAGCTGTGGGAAGCTCTGTATGATGTGTCTGAGTTGAAGATTGTGTTGCTGAAGTGTTGGCTTGAAAGGTGTTTTCCAAATTCTCAAGTTTGTTTGCTATAGTTTGTATAAAGGCAAACAGTTGTTGCATCTGCTGTTCAGCAGTAGTTGTAGGAGCTTGGTCGTCCTCCATTGTAGTATCGAAGTGCTGCTATAGAAATAGTTGAAGCTT-GAAGCAGGCAAGGTGTAATGGTGGGTGCACCAGATATGAGAATCTAGCCACCCAAGGAAGGGATGAATTTACTAAGACAACACACTGTCTTAGGAAACAGAGCCAAAGGGTTGTAGCTTAGACTATTCCACAACGCAGCAATCAGGTGTATGATGTGGTGAAGTGGTTTAGACAAGTTGCAACAAATGTTGAGTCTGAGAACTCAGGGGTAAGTCAGAGGTTAGCACCTCACTGACTTTTC-AAAAACAGAGAATAACAAGATCAATGCTTGGAAGCTTGGAAAAGACGTAGAAGTATGTGCTAGT----------------------------------------------------------------------------------------------------------------------------------------------------------------------------------------------------------------------------------------------------------------------------------------------------------------------------------------------------------------------------------------------------------------------------------------------------------------------------------------------------------------------------------------------------------------------------------------------------------------------------------------------------------------------------------------------------------------------------------------------------------------------------------------------------------------------------------------------------------------------------------------------------------------------------------------------------------------------------------------------------------------------------------------------------------------------------------------------------------------------------------------------------------------------------------------------------------------------------------------------------------------------------------------------------------------------------------------------------------------------------------------------------------------------------------------------------------------------------------------------------------------------------------------------------------------------------------------------------------------------------------------------------------------------------------------------------------------------------------------------------------------------------------------------------------------------------------------------------------------------------------------------------------------------------------------------------------------------------------------------------------------------------------------------------------------------------------------------------------------------------------------------------------------------------------------------------------------------------------------------------------------------------------------------------------------------------------------------------------------------------------------------------------------------------------------------------------------------------------------------------------------------------
>LAJJ01000001.1:564099-568262
-----------------------------------------------------------------------------------------------------------------------------------------------------------------------------------------------------------------------------------------------------------------------------------------------------------------------------------------------------------------------------------------------------------------------------------------------------------------------------------------------------------------------------------------------------------------------------------------------------------------------------------------------------------------------------------------------------------------------------------------------------------------------------------------------------------------------------------------------------------------------------------------------------------------------------------------------------------------------------------------------------------------------------------------------------------------------------------------------------------------------------------------------------------------------------------------------------------------------------------------------------------------------------------------------------------------------------------------------------------------------------------------------------------------------------------------------------------------------------------------------------------------------------------------------------------------------------------------------------------------------------------------------------------------------------------------------------------------------------------------------------------------------------------------------------------------------------------------------------------------------------------------------------------------------------------------------------------------------------------------------------------------------------------------------------------------------------------------------------------------------------------------------------------------------------------------------------------------------------------------------------------------------------------------------------------------------------------------------------------------------------------------------------------------------------------------------------------------------------------------------------------------------------------------------------------------------------------------------------------------------------------------------------------------------------------------------------------------------------------------------------------------------------------------------------------------------------------------------------------------------------------------------------------------------------------------------------------------------------------------------------------------------------------------------------------------------------------------------------------------------------------------------------------------------------------------------------------------------------------------------------------------------------------------------------------------------------------------------------------------------------------------------CTCATTGCAAGGCTC-AAAGTGTGCCATTTTTGTGAGCCTTTCTACCACCACAAGGATAGAGTCATAAGGGGTAGCACCCCCTTTTGGGATAGAAGGAGGCAACTTGACTATAAAGTCAATGGATATGGAGTCCCATGGGCGTTCTGGTATAGGTAGAGGCTGCAAGAGGCCATAGGGCTTTTGCCGTGTAGGCTTGTTCAAGTTGCAAGTAGTGCAAGAAGATATATAGTCTTGAAGAGTAGTCCTTAGACTAGGCCAGTAGAACTTTCTTGTTAGAAGTTCATAAGTTTTTGCAAAGCCAAAGTGCCCTGCAGCTGGAGCATCATGGAACTGCTGTAGGAGGTGTAGCTGTAATCGTTTATCCCTTGGGACATAGATATAGTTCTTGAATAAGAGAAGTCCATGCTGA-TTTTTTGAGAAATTCTGTAGTCCAACTTTCTCAAGAGAGGAACCTTTCTTCTGGAGGTATTCCAAAGTTCTTTTCGCAAAGGGATCATGGTTGTAAGCATCTTTGAATGCTTTAAGAAGTGTTGCTGAGGGTGTATAGTCTTTAAAGGTCTCTGGTTCCTGAGAAGAGGTAATGGGGGCAACTTGGTCTTGAGGGGATAAGTTTACCCCTAAGTCCTCTGTAATGTGAGGGTTGCTTAAAGATGCTGCTATAAGCTTTGTAGAGTCTAGCAGGGCCTTTGTATTGCTTATTTTAGCAGAATCTTGGTAGTCATGTCTTCTTGAGAGGAGATCTGCTCTTTGATTCTTGGCCCCTGAGACATGTTTTATAACAAAGTCAAAACCTCCTAGTTGTTCAGACCACCTTGCTTGTCGTCGATTGAGCTGTTTAGTGGTTGTAAAGGTCAAGAGATTTGA-ATGGTCACTGT--AAATAGTGATAGGATAGTTTGCCCCTTCAAGGTAGCATCTCCAATGCTTTAGAGAACATACTATGGCAAGCAGTTCCTTGTCTGTAATGGGATAGTTTTGTTCAGCTGCTGATAGC-TTTCTTGAGT-AAAATGCCACAGGCTGTAGCTCTTCTTGTTTGTC-TTTTGGAGCTTGGTATAAGATTCCAGAAATGGCAAAA-TCTGAGGCATCTGTCTCAAGAGTGGCAGGTTTCAAGGGGTTAAAGTGTAGTAACATTTTCCCTTCTTTAAATTCTCCTTTAAGAGCATCGAAAGCA-TCTTGCTGTGTCTTATCCCAGTGATACAAAGTGTCCTTGTGAAGTAATTGAGTAAGGGGTAAAGCCAAGGATGTATATCTTGGTATAAACCTCCTGTAATAGTTGGCAAACCCAAGGAAAGACTGAACCTCTTTAATGCTGGAAGGAATAGGCCACGTTTGTACTGCTTTTGTCTTTTCAGGGTCCATCTGAATGCCTTCTGTTGAAATTCTATGTCCTAAGAAATCAACTTGAGACATATGGAAAAGACATTTCTCAAGTTTGCAAAAGAGTTGTGCTTGAGATAGCTTCTCTAAGACTTGTCTAACATGTAGAACATGCTCTTGAGTGTCTAAAGAGTATATAAGAATGTCGTCTAAGTAGACAACAACAAAGATATCCAAGTAAGGTCTTAGAATATCATTCATGAGAGCTTGGAAAGAAGCAGGTGCATTGGCAAGCCCAAAAGGCATTACCTGGTATTCAAAATGACCATAGCGTGTTCTGAATGCTGTCTTCCACTCATCACCTTCCTTGATGCGTATCAGGTTATAAGCTCCCCTGAGATCTAACTTGGTAAAGATCCTTGCTGAAGAGAGCCTATCTATGAGCTCAGGGATAAGGGGTAAAGCATATCTGTTTTTAACAGTGACTGCATTAAGGCCCCTATAATCAACACAGAGACGCAAGGAGCCATCTTTCTTCTTGACAAAGAGAATGGGAGCTCCTGCTGGTGAGGAAGAAGGTCTGATAAAGCCAGAACTAAGGTTCTCATCTAGGTATTCTCTGAGAGTTTTCAGCTCTAATTCAGATAGAGAGTAGATAGGGCTGTAGGGAGGCATTGAGCCTTCTGCGAGTGGCATCTCATGGTCATAAGGCTGGTGCTTTGGCAGAATTGATGCCTTTGCCTTGTCAAAAAGATGTTGGTAGTCTTGGTATGCTAAAGGCAAAATGACCTCCTGAGATGATTTCTCCAAATCTGAAGTAGCTGCTATCTCCAGGACAGGTTGGAAAGGTTTAACCCATATCAGAGATGATATATCGTCCATAGTTTGGTC-AAAATCCTTGATCTGGGACAAGTTTGAGTCTTGGACCTGAATAGGGGTAACTGAGGCTTGAAGGGTTTTTCCAGTATTGAGCTCAGGATTTGAGCTAAACCCAAGCGATAAATGCTTCCAATTGATAGTTGGATCATGCCTTTGAAGCCATGGAAGACCTAGGATGACT-GGGTACTTCATTGGTATAACATCTAAAGAGATGGTGTCTGAAAATGTTGATTTTCCTAGGGGAATCTCAAGTTTGAGTACTGGGGTGTTGCAGGTAATGGAACCTGAACTGATAGGAGTTCCATCAATGACTCGGAGCAACTCTGGAGTGCGTTTGGGAATTGTAGGTAACTGGTGTGTCAAGATGAGGTCTTGAGATATAAAGTTGCCTGTTGCCCCTGAGTCTATCATAGCCCTTGTAGACAACACCTGTTGTTTGAAATGGAGTTGAATAGGGATTAACAGGTGTGTGAGACTCTGAGAAAGCACCATCGACACATCTTTGTTGTCTAGGGGAGAAGTTATAGTCTCAGTTGAAGTTGTGCCTGCTAGGGATTTTTCAAGTTTTTCAGGAATAGCAGTTGTGACTGTGTCTGAGGCTGCTATATGTTTTGAATCAGCACTCCCCCGTGCTGAATAGCACTCCTGAATTCTGTGTCCCCCTTTGCCACAGTATAAACAAAGGTTGTTGTCCATTCTGTGTTTTCTTTCTTGAGGGGTAAGTTTACCCCTTTTCAGTTTTTGAGGGTATCCTGTAGGCTGAGGTGCTGGATTTGCTGTAGATCTCTTTATAGAGGCGTCTAAGTCCATAGGTTCAGGTGCTGAGTCCTTAGCAGTTGGTGTAGAGGTGTAATTGTTGAAATTTCTTGTTGGATGCCAGTCTTGGTTCTTCTCCTTTCTTCTTTCAAAAAGCCTATCATCAAGTCTGACAGCTTTCTCTATAAGCGTTTGAAGTGTTGTAGGGCGTTCTTCTTTGCTGAGTTCATCCTTAATAGAGCTCTTGAGCCCTTGGTAGTAAGTGAAGACTAAGGCTTCTTCATTCCAAGTCAAGTGAGAAGTGATTCTCCTAAATTCTGTTGTATACTGAGCAGCAGAGGTCTTTTGACATAGCTTCTGTAGCTCTCTTTCTGCTGTAGCAGTTTCGTTGATGTCTCCAAAGGTCCTGGTAAGTTCCTCTTGAAACTGGTCATAAGAGGTAATCAAAGGTGTAGTGGTATTTTGGTTGTTGCCACTAAGTCTTCTAAGATATGGCTCAAAGAAGTTGAATGCAGATCCACGGAGGTAGCTGGCAGCGAAATAGATCTTCTGAATGTCTGAGGTGAACTGATGAGGCCTGAGGGTGAAGTAGATGTCCAGTTGCATAAGAAATCCCTTCAACTTCCTCCTGTCTCCATGGTATAAATCTGGTGTTTGCACTTTAGGAAGTGCACCTGGGGTACTCGAAATAGCCAGAGGAGCTGTGGGAAGCTCTGTATGATGTGTCTGAGTTGAAGATTGTGTTGCTGAAGTGTTGGCTTGAAAGGTGTTTTCCAAATTCTCAAGTTTGTTTGCTATAGTTTGTATAAAGGCAAACAGTTGTTGCATCTGCTGTTCAGCAGTAGTTGTAGGAGCTTGGTCGTCCTCCATTGTAGTATCGAAGTGCTGCTATAGAAATAGTTGAAGCTT-GAAGCAGGCAAGGTGTAATGGTGGGTGCACCAGATATGAGAATCTAGCCACCCAAGGAAGGGATGAATTTACTAAGACAACACACTGTCTTAGGAAACAGAGCCAAAGGGTTGTAGCTTAGACTATTCCACAACGCAGCAATCAGGTGTATGATGTGGTGAAGTGGTTTAGACAAGTTGCAACAAATGTTGAGTCTGAGAACTCAGGGGTAAGTCAGAGGTTAGCACCTCACTGACTTTTCAAAAAACAGAGAATAACAAGATCAATGCTTGGAAGCTTGGAAAAGACGTAGAAGTATGTGCTAG-----------------------------------------------------------------------------------------------------------------------------------------------------------------------------------------------------------------------------------------------------------------------------------------------------------------------------------------------------------------------------------------------------------------------------------------------------------------------------------------------------------------------------------------------------------------------------------------------------------------------------------------------------------------------------------------------------------------------------------------------------------------------------------------------------------------------------------------------------------------------------------------------------------------------------------------------------------------------------------------------------------------------------------------------------------------------------------------------------------------------------------------------------------------------------------------------------------------------------------------------------------------------------------------------------------------------------------------------------------------------------------------------------------------------------------------------------------------------------------------------------------------------------------------------------------------------------------------------------------------------------------------------------------------------------------------------------------------------------------------------------------------------------------------------------------------------------------------------------------------------------------------------------------------------------------------------------------------------------------------------------------------------------------------------------------------------------------------------------------------------------------------------------------------------------------------------------------------------------------------------------------------------------------------------------------------------------------------------------------------------------------------------------------------------------------------------------------------------------------------------------------------------------
>LAJJ01000002.1:1728461-1725093
-------------------------------------------------------------------------------------------------------------------------------------------------------------------------------------------------------------------------------------------------------------------------------------------------------------------------------------------------------------------------------------TAAG-----------------------------------------------------------------------------------------------------------------------------------------------------------------------------------------------------------------------------------------------------------------------------------------------------------------------------------------------------------------------------------------------------------------------------------------------------------------------------------------------------------------------------------------------------------------------------------------------------------------------------------------------------------------------------------------------------------------------------------------------------------------------------------------------------------------------------------------------------------------------------------------------------------------------------------------------------------------------------------------------------------------------------------------------------------------------------------------------------------------------------------------------------------------------------------------------------------------------------------------------------------------------------------------------------------------------------------------------------------------------------------------------------------------------------------------------------------------------------------------------------------------------------------------------------------------------------------------------------------------------------------------------------------------------------------------------------------------------------------------------------------------------------------------------------------------------------------------------------------------------------------------------------------------------------------------------------------------------------------------------------------------------------------------------------------------------------------------------------------------------------------------------------------------------------------------------------------------------------------------------------------------------------------------------------------------------------------------------------------------------------------------------------------------------------------------------------------------------------------------------------------------------------------------------------------------------------------------------------------------------------------------------------------------------------------------------------------CAAATTCTGCAAGATGGAGAAGATCTGCCCAGTTGTCTTGAGCATAGTTTGTATAAATTCTTAGATATTGTTCAAGTACAGAGTTGACTCTCTCTGTCTGGCCATCTGTTTGAGGGTGATAAGCTGTAGAGAAGCGTTGTTCCATGTTTAAGAGTTTAGAGAACTCCTTAAAAAAGTTTGAAGTGAAAACTGCTCCCCTATCTGAGATCCAGTGTCCAGGAATTCCATGATATTTAAAGACCACCTTGAGGAATAGCCACGCAAGTTCAGAAGCTGTGATAGTCTCATTGCAAGGCTC-AAAGTGTGCCATTTTTGTGAGCCTTTCTACCACCACAAGGATAGAGTCATAAGGGGTAGCACCCCCTTTTGGGATAGAAGGAGGCAACTTGACTATAAAGTCAATGGATATGGAGTCCCATGGGCGTTCTGGTATAGGTAGAGGCTGCAAGAGGCCATAGGGCTTTTGCCGTGTAGGCTTGTTCAAGTTGCAAGTAGTGCAAGAAGATATATAGTCTTGAAGAGTAGTCCTTAGACTAGGCCAGTAGAACTTTCTTGTTAGAAGTTCATAAGTTTTTGCAAAGCCAAAGTGCCCTGCAGCTGGAGCATCATGGAACTGCTGTAGGAGGTGTAGCTGTAATCGTTTATCCCTTGGGACATAGATATAGTTCTTGAATAAGAGAAGTCCATGCTGA-TTTTTTGAGAAATTCTGTAGTCCAACTTTCTCAAGAGAGGAACCTTTCTTCTGGAGGTATTCCAAAGTTCTTTTCGCAAAGGGATCATGGTTGTAAGCATCTTTGAATGCTTTAAGAAGTGTTGCTGAGGGTGTATAGTCTTTAAAGGTCTCTGGTTCCTGAGAAGAGGTAATGGGGGCAACTTGGTCTTGAGGGGATAAGTTTACCCCTAAGTCCTCTGTAGTACTAGGGTTGCTTAAAGATGCTGCTATAAGCTTTGCTGAGTCTAGCAGAGCCTTTGTATTGCTAGTTTTAGCAGAATCTTGGTAGTCATGTCTTCTTGAGAGGAGATCTGCTCTTTGATTCTTGGCCCCTGAGACATGTTTTATAACAAAGTCAAAACCTCCTAGTTGTTCAGACCACCTTGCTTGTCGTCGATTGAGCTGTTTAGTGGTTGTAAAGGTCAAGAGATTTGA-ATGGTCACTGT--AAATAGTGATAGGATAGTTTGCCCCTTCAAGGTAGCATCTCCAATGCTTTAGAGAACATACTATGGCAAGCAGTTCCTTGTCTGTAATGGGATAGTTTTGTTCAGCTGCTGATAGC-TTTCTTGAGT-AAAATGCCACAGGCTGTAGCTCTTCTTGTTTGTC-TTTTGGAGCTTGGTATAAGATTCCAGAAATGGCAAAA-TCTGAGGCATCTGTCTCAAGAGTGGCAGGTTTCAAGGGGTTAAAGTGTAGTAACATTTTCCCTTCTTTAAATTCTCCTTTAAGAGCATCGAAAGCA-TCTTGCTGTGTCTTATCCCAGTGATACAAAGTGTCCTTGTGAAGTAATTGAGTAAGGGGTAAAGCCAAGGATGTATATCTTGGTATAAACCTCCTGTAATAGTTGGCAAACCCAAGGAAATACTGAACCTCTTTAATGCTGGAAGGAATAGGCCACATTTGTACTGCTTTTGTCTTTTCAGGGTCCATCTGAATGCCTTCTGTTGAAATTCTATGTCCTAAGAAATCAACTTGAGACATATGGAAAAGACATTTCTCAAGTTTGCAAAAGAGTTGTGCTTGAGATAGCTTCTCTAAGACTTGTCTAACATGTAGAACATGCTCTTGAGTGTCTAAAGAGTATATAAGAATGTCGTCTAAGTAGACAACAACAAAGATATCCAAGTAAGGTCTTAGAATATCATTCATGAGAGCTTGGAAAGAAGCAGGTGCATTGGCAAGCCCAAAAGGCATTACCTGGTATTCAAAATGACCATAGCGTGTTCTGAATGCTGTCTTCCACTCATCACCTTCCTTGATGCGTATCAGGTTATAAGCTCCCCTGAGATCTAACTTGGTAAAGATCCTTGCTGAAGAGAGCCTATCTATGAGCTCAGGGATAAGGGGTAAAGCATATCTGTTTTTAACAGTGACTGCATTAAGGCCCCTATAATCAACACAGAGACGCAAGGAGCCATCTTTCTTCTTGACAAAGAGAATGGGAGCTCCTGCTGGTGAGGAAGAAGGTCTGATAAAGCCAGAACTAAGGTTCTCATCTAGGTATTCTCTGAGAGTTTTCAGCTCTAATTCAGATAGAGAGTAGATAGGGCCGTAGGGAGGCATTGAGCCTTCTGCGAGTGGTATCTCATGGTCATAAGGCTGGTGCTTTGGCAGAATTGATGCCTTTGCCTTGTCAAAAAGATGTTGGTAGTCTTGGTATGCTAAAGGCAAAATGACCTCCTGAGATGATTTCTCCAAATCTGAAGTAGCTGCTATCTCCAGGACAGGTTGGAAAGGTTTAACCCATATCAGAGATGATATATCGTCCATAGTTTGGTC-AAAATCCTTGATCTGGGACAAGTTTGAGTCTTGGACCTGAATAGGGGTAACTGAGGCTTGAAGGGTTTTTTCAGTATTGAGCTCAGGATTTGAGCTAAACCCAAGCGATAAATGCTTCCAATTGATAGTTGGATCATGCCTTTGAAGCCATGAAAGACCTAGGATAACT-GGGTACTTCATTGGTATAACATCTAAAGAGATGGTGTCTGAAAATGTTGATTTTCCTAGGGGAATCTCAAGTTTGAGTACTGGGGTGTTGCAGGTAATGGAACCTGAACTGATAGGAGTTCCATCAATGACTCGGAGCAACTCTGGAGTGCGTTTGGGAATTGTAGGTAACTGGTGTGTCAAGATGAGGTCTTGAGATATAAAGTTGCCTGTTGCCCCTGAGTCTATCATAGCCCTTGTAGACAACACCTGTTGTTTGAAATGGAGTTGAATAGGGATTAACAGGTGTGTGAGACTCTGAGAAAGCACCATCGACACATCTTTGTTGTCTAGGGGAGAAGTTATAGTCTCAGTTGAAGTTGTGCCTGCTAGGGATTTTTCAAGTTTTTCAGGAATAGCAGTTGTGACTGTGTCTGAGGCTGCTATATGTTTTGAATCAGCACTCCCCCGTGCTGAATAGCACTCCTGAATTCTGTGTCCCCCTTTGCCACAGTATAAACAAAGGTTGTTGTCCATTCTGTGTTTTCTTTCTTGAGGGGTAAGTTTACCCCTTTTCAGTTTTTGAGGGTATCCTGTAGGCTGAGGTGCTGGATTTGCTGTAGATCTCTTTATAGAGGCGTCTAAGTCCATAGGTTCAGGTGCTGAGTCCTTAGCAGTTGGTGTAGAGGTGTAATTGTTGAAATTTCTTGTTGGATGCCAGTCTTGGTT--------------------------------------------------------------------------------------------------------------------------------------------------------------------------------------------------------------------------------------------------------------------------------------------------------------------------------------------------------------------------------------------------------------------------------------------------------------------------------------------------------------------------------------------------------------------------------------------------------------------------------------------------------------------------------------------------------------------------------------------------------------------------------------------------------------------------------------------------------------------------------------------------------------------------------------------------------------------------------------------------------------------------------------------------------------------------------------------------------------------------------------------------------------------------------------------------------------------------------------------------------------------------------------------------------------------------------------------------------------------------------------------------------------------------------------------------------------------------------------------------------------------------------------------------------------------------------------------------------------------------------------------------------------------------------------------------------------------------------------------------------------------------------------------------------------------------------------------------------------------------------------------------------------------------------------------------------------------------------------------------------------------------------------------------------------------------------------------------------------------------------------------------------------------------------------------------------------------------------------------------------------------------------------------------------------------------------------------------------------------------------------------------------------------------------------------------------------------------------------------------------------------------------------------------------------------------------------------------------------------------------------------------------------------------------------------------------------------------------------------------------------------------------------------------------------------------------------------------------------------------------------------------------------------------------------------------------------------------------------------------------------------------------------------------------------------------------------------------------------------------------------------------------------------------------------------------------------------------------------------------------------------------------------------------------------------------------------------------------------------------------------------------------------------------------------------------------------------------------------------------------------------------------------------------------------------------------------------------------------------------------------------------------
>LAJJ01000002.1:2210723-2209111
-------------------------------------------------------------------------------------------------------------------------------------------------------------------------------------------------------------------------------------------------------------------------------------------------------------------------------------------------------------------------------------------------------------------------------------------------------------------------------------------------------------------------------------------------------------------------------------------------------------------------------------------------------------------------------------------------------------------------------------------------------------------------------------------------------------------------------------------------------------------------------------------------------------------------------------------------------------------------------------------------------------------------------------------------------------------------------------------------------------------------------------------------------------------------------------------------------------------------------------------------------------------------------------------------------------------------------------------------------------------------------------------------------------------------------------------------------------------------------------------------------------------------------------------------------------------------------------------------------------------------------------------------------------------------------------------------------------------------------------------------------------------------------------------------------------------------------------------------------------------------------------------------------------------------------------------------------------------------------------------------------------------------------------------------------------------------------------------------------------------------------------------------------------------------------------------------------------------------------------------------------------------------------------------------------------------------------------------------------------------------------------------------------------------------------------------------------------------------------------------------------------------------------------------------------------------------------------------------------------------------------------------------------------------------------------------------------------------------------------------------------------------------------------------------------------------------------------------------------------------------------------------------------------------------------------------------------------------------------------------------------------------------------------------------------------------------------------------------------------------------------------------------------------------------------------------------------------------------------------------------------------------------------------------------------------------------------------------------------------------------------------------------------------------------------------------------------------------------------------------------------------------------------------------------------------------------------------------------------------------------------------------------------------------------------------------------------------------------------------------------------------------------------------------------------------------------------------------------------------------------------------------------------------------------------------------------------------------------------------------------------------------------------------------------------------------------------------------------------------------------------------------------------------------------------------------------------------------------------------------------------------------------------------------------------------------------------------------------------------------------------------------------------------------------------------------------------------------------------------------------------------------------------------------------------------------------------------------------------------------------------------------------------------------------------------------------------------------------------------------------------------------------------------------------------------------------------------------------------------------------------------------------------------------------------------------------------------------------------------------------------------------------------------------------------------------------------------------------------------------------------------------------------------------------------------------------------------------------------------------------------------------------------------------------------------------------------------------------------------------------------------------------------------------------------------------------------------------------------------------------------------------------------------------------------------------------------------------------------------------------------------------------------------------------------------------------------------------------------------------------------------------------------------------------------------------------------------------------------------------------------------------------------------------------------------------------------------------------------------------------------------------------------------------------------------------TCAAGATGAGGTCTTGAGATATAAAGTTGCCTGTTGCCCCTGAGTCTATCATAGCCCTTGTAGACAACACCTGTTGTTTGAAATGGAGTTGAATAGGGATTAACAGGTGTGTGAGACTCTGAGAAAGCACCATCGACACATCTTTGTTGTCTAGGGGAGAAGTTATAGTCTCAGTTGAAGTTGTGCCTGCTAGGGATTTTTCAAGTTTTTCAGGAATAGCAGTTGTGACTGTGTCTGAGGCTGCTATATGTTTTGAATCAGCACTCCCCCGTGCTGAATAGCACTCCTGAATTCTGTGTCCCCCTTTGCCACAGTATAAACAAAGGTTGTTGTCCATTCTGTGTTTTCTTTCTTGAGGGGTAAGTTTACCCCTTTTCAGTTTTTGAGGGTATCCTGTAGGCTGAGGTGCTGGATTTGCTGTAGATCTCTTTATAGAGGCGTCTAAGTCCATAGGTTCAGGTGCTGAGTCCTTAGCAGTTGGTGTAGAGGTGTAATTGTTGAAATTTCTTGTTGGATGCCAGTCTTGGTTCTTCTCCTTTCTTCTTTCAAAAAGCCTATCATCAAGTCTGACAGCTTTCTCTATAAGCGTTTGAAGTGTTGTAGGGCGTTCTTCTTTGCTGAGTTCATCCTTAATAGAGCTCTTGAGCCCTTGGTAGTAAGTGAAGACTAAGGCTTCTTCATTCCAAGTCAAGTGAGAAGTGATTCTCCTAAATTCTGTTGTATACTGAGCAGCAGAGGTCTTTTGACATAGCTTCTGTAGCTCTCTTTCTGCTGTAGCAGTTTCGTTGATGTCTCCAAAGGTCCTGGTAAGTTCCTCTTGAAACTGGTCATAAGAGGTAATCAAAGGTGTAGTGGTATTTTGGTTGTTGCCACTAAGTCTTCTAAGATATGGCTCAAAGAAGTTGAATGCAGATCCACGGAGGTAGCTGGCAGCGAAATAGATCTTCTGAATGTCTGAGGTGAACTGATGAGGCCTGAGGGTGAAGTAGATGTCCAGTTGCATAAGAAATCCCTTCAACTTCCTCCTGTCTCCATGGTATAAATCTGGTGTTTGCACTTTAGGAAGTGCACCTGGGGTACTCGAAATAGCCAGAGGAGCTGTGGGAAGCTCTGTATGATGTGTCTGAGTTGAAGATTGTGTTGCTGAAGTGTTGGCTTGAAAGGTGTTTTCCAAATTCTCAAGTTTGTTTGCTATAGTTTGTATAAAGGCAAACAGTTGTTGCATCTGCTGTTCAGCAGTAGTTGTAGGAGCTTGGTCGTCCTCCATTGTAGTATCGAAGTGCTGCTATAGAAATAGTTGAAGCTT-GAAGCAGGCAAGGTGTAATGGTGGGTGCACCAGATATGAGAATCTAGCCACCCAAGGAAGGGATGAATTTACTAAGACAACACACTGTCTTAGGAAACAGAGCCAAAGGGTTGTAGCTTAGACTATTCCACAACGCAGCAATCAGGTGTATGATGTGGTGAAGTGGTTTAGACAAGTTGCAACAAATGTTGAGTCTGAGAACTCAGGGGTAAGTCAGAGGTTAGCACCTCACTGACTTTTCAAAAAACAGAGAATAACAAGATCAATGCTTGGAAGCTTGGAAAAGACGTAGAAGTATGTGCTAGT----------------------------------------------------------------------------------------------------------------------------------------------------------------------------------------------------------------------------------------------------------------------------------------------------------------------------------------------------------------------------------------------------------------------------------------------------------------------------------------------------------------------------------------------------------------------------------------------------------------------------------------------------------------------------------------------------------------------------------------------------------------------------------------------------------------------------------------------------------------------------------------------------------------------------------------------------------------------------------------------------------------------------------------------------------------------------------------------------------------------------------------------------------------------------------------------------------------------------------------------------------------------------------------------------------------------------------------------------------------------------------------------------------------------------------------------------------------------------------------------------------------------------------------------------------------------------------------------------------------------------------------------------------------------------------------------------------------------------------------------------------------------------------------------------------------------------------------------------------------------------------------------------------------------------------------------------------------------------------------------------------------------------------------------------------------------------------------------------------------------------------------------------------------------------------------------------------------------------------------------------------------------------------------------------------------------------------------------------------------------------------------------------------------------------------------------------------------------------------------------------------------------------
```
